# An Exact-Residue Atlas of Opioid Receptor Wiring and Rewiring across Ligand and Transducer Contexts

**DOI:** 10.64898/2026.08.14.744957

**Authors:** Manal A. Nael, Laxman M. Alakonda, Khaled M. Elokely

## Abstract

Opioid-receptor structures span four human receptor subtypes, diverse ligands, signaling partners, and experimental constructs. We curated 86 human opioid-receptor structures representing 84 independent experimental maps, with one unique experimental data set counted once for structure-level inference, and analyzed them using our in-house StrucMind platform. StrucMind constructs exact Ballesteros-Weinstein (BW) contact graphs, meaning residue-contact networks restricted to unambiguous generic BW positions. Relative to active transducer-bound structures, structures classified as inactive showed 2.49% lower mean contact similarity and 34.84% more rewired contacts, where rewiring is the static set of contacts gained or lost between two structures. Among 77 maps with a resolved selected-ligand site, changed contacts were 15.28% direct to the site, 40.13% adjacent at one graph edge, and 44.59% connected-distal at a finite graph distance greater than one. The deposited-water analysis identified 137 receptor-proximal waters. Sixty-one contacted at least two protein residues, including 38 that bridged at least two exact-BW residues; a separate ligand-contact branch contained 10 waters contacting both selected ligand and receptor, only 3 of which belonged to the 38-water set. None of 32 component-association tests survived global correction. For peptide versus small molecule, the smallest nominal *p* value among four outcomes corresponded to 6.18% lower shared-contact distance root-mean-square deviation (*p* = 0.00989 ; *q* = 0.3165, where *q* is the adjusted *p* value). The atlas supports bounded, testable hypotheses, not causal component, hydration, or efficacy mechanisms.

## Supplementary material for "An Exact-Residue Atlas of Opioid Receptor Wiring and Rewiring across Ligand and Transducer Contexts": SI files: DERIVATION_MANIFEST.json

```
{
  "artifact_type": "derivation_manifest",
  "schema_version": "3.0",
  "provenance_policy": "Derivations use stable artifact IDs, scientific transformations, record selectors, claim boundaries, and checksums.",
  "method_classification_policy": "Introduced-workflow labels identify the six composite methods P01 through P06. Standard or cited curation, statistical, alignment, and descriptor operations remain fully parameterized and equated but are not claimed as newly introduced methods.",
  "external_inputs": [
    {"artifact_id": "EXT_RCSB", "role": "deposited coordinates and entry metadata", "identifier_policy": "PDB accession and archive release metadata"},
    {"artifact_id": "EXT_SIFTS", "role": "coordinate residue to target UniProt mapping", "identifier_policy": "PDB accession, chain, residue identifier, UniProt accession"},
    {"artifact_id": "EXT_GPCRDB", "role": "target UniProt residue to generic-number mapping", "identifier_policy": "UniProt accession and residue number"},
    {"artifact_id": "EXT_LITERATURE", "role": "state, ligand, construct, and publication curation", "identifier_policy": "PMID, DOI, normalized title, and PDB accession fallback"}
  ],
  "derivations": [
    {
      "derivation_id": "D00_FIGURE_1_ARCHITECTURE",
      "method_step_ids": ["P01", "P02", "P03", "P04"],
      "method_classification": "reference_architecture_and_introduced_workflow_crosswalk",
      "input_artifact_ids": ["EXT_GPCRDB"],
      "output_artifact_ids": ["FD30", "FD31", "FD32", "SD011"],
      "scientific_transformation": "Represent full-length MOR, KOR, DOR, and NOP receptor segments and conserved motif positions, then crosswalk the ordered cohort-to-claim workflow to Supporting Information locations and the six introduced-method pseudocode records.",
      "equation_ids": [],
      "parameter_references": ["analysis_unit.target_receptors", "mapping"],
      "record_key": "receptor plus segment, receptor plus exact generic number, or workflow order",
      "quality_control": ["four receptor sequences represented", "segment intervals are bounded by the reported full-length sequence", "motif positions carry both exact generic number and full-length sequence position", "workflow orders are unique and increasing"],
      "claim_boundary": "Descriptive receptor and method architecture."
    },
    {
      "derivation_id": "D01_COHORT",
      "method_step_ids": [],
      "method_classification": "standard_or_cited_operation",
      "input_artifact_ids": ["EXT_RCSB", "EXT_SIFTS", "EXT_GPCRDB", "EXT_LITERATURE"],
      "output_artifact_ids": ["FD01", "FD08", "FD09", "FD10", "SD022", "SD024", "SD025", "SD033"],
      "scientific_transformation": "Screen human opioid-receptor entries, calculate inclusive mapped UniProt union spans and interval-length-weighted sequence identities, curate exclusions, assign independent-map groups, and label ligand, component, partner, binding-mode, and efficacy roles.",
      "equation_ids": ["E033", "E034"],
      "parameter_references": ["analysis_unit", "cohort_selection", "role_curation"],
      "record_key": "structure_id",
      "quality_control": ["99 screened", "86 curated", "84 independent maps", "binding-mode partition 72 orthosteric, 9 orthosteric plus allosteric, 1 allosteric-only, 2 none resolved"],
      "claim_boundary": "Archive and deposited-coordinate inventory."
    },
    {
      "derivation_id": "D02_EXACT_BW_GRAPHS_AND_PAIRS",
      "method_step_ids": ["P01", "P02"],
      "method_classification": "introduced_workflow_with_standard_alignment_and_redundancy_statistic",
      "input_artifact_ids": ["FD01", "EXT_SIFTS", "EXT_GPCRDB"],
      "output_artifact_ids": ["FD02", "FD21", "SD006", "SD007", "SD008", "SD012", "SD017", "SD026", "SD027", "SD028", "SD042", "SD044", "SD045", "SD060"],
      "scientific_transformation": "Retain exact target-receptor generic mappings, build canonical receptor contact graphs, enumerate unordered pairs, align shared exact-BW coordinates, induce both graphs on the pair's shared node set for primary graph and geometric outcomes, repeat the comparison on uninduced full edge sets as a mapping-availability sensitivity, form independent-map endpoint means, and calculate the Pearson redundancy correlation between contact Jaccard similarity and rewired-contact count.",
      "equation_ids": ["E001", "E002", "E003", "E004", "E005", "E006", "E007", "E022", "E035", "E036", "E055"],
      "parameter_references": ["mapping", "coordinate_selection.receptor_graph_construction", "contact_graphs", "pairwise_comparison", "statistics.endpoint_mean"],
      "record_key": "pair_id",
      "quality_control": ["24360 retained exact target-core residue records", "3655 unordered curated pairs", "3486 unordered primary-map pairs", "2926 selected-ligand-positive primary-map pairs", "239736 primary shared-node changed contacts and 281166 full-edge sensitivity changed contacts in the selected-ligand subset", "no duplicate unordered pair", "84 complete endpoint pairs and Pearson r=-0.99745997681869747"],
      "claim_boundary": "Static deposited-coordinate pair comparisons."
    },
    {
      "derivation_id": "D03_STATE_VALIDATION",
      "method_step_ids": ["P02"],
      "method_classification": "standard_or_cited_inference_using_introduced_endpoint_workflow",
      "input_artifact_ids": ["FD02", "FD05", "FD06"],
      "output_artifact_ids": ["FD03", "FD19", "FD20", "MM06", "SD052", "SD053"],
      "scientific_transformation": "Average incident dyadic outcomes by structure, fit the inactive-like minus active-partner-bound models, calculate HC3 t inference, and apply BH to 16 outcomes. For each retained outcome, delete each model-eligible structure. For the five pair-derived outcomes, remove all incident pairs and recompute every remaining endpoint mean from the reduced pair universe; retain exact-BW contact-pair count as an intrinsic structure-level outcome. Rebuild and refit the prespecified HC3 state model.",
      "equation_ids": ["E022", "E023", "E025", "E026"],
      "parameter_references": ["statistics.endpoint_mean", "statistics.state_family", "statistics.leave_one_out"],
      "record_key": "outcome",
      "quality_control": ["16 estimated outcomes", "6 q values below 0.05", "378 of 378 reduced fits estimable", "all 6 outcomes 100 percent sign-consistent"],
      "claim_boundary": "Literature-directed within-cohort positive control, not independent replication."
    },
    {
      "derivation_id": "D04_INTERFACES_AND_SPATIAL_CONTEXT",
      "method_step_ids": ["P03"],
      "method_classification": "introduced_workflow_with_standard_resampling",
      "input_artifact_ids": ["FD02", "FD08", "FD09"],
      "output_artifact_ids": ["FD04", "FD05", "FD06", "FD07", "SD005", "SD009", "SD010", "SD013", "SD014", "SD015", "SD018", "SD019", "SD020", "SD021", "SD043", "SD046", "SD047", "SD048", "SD049", "SD050", "SD051"],
      "scientific_transformation": "Separate assembly from receptor contact, resolve exact-BW direct sites, classify primary-graph edges by site distance, pool static and changed contacts, and bootstrap fixed map-level percentage contrasts. Dyadic outcomes use one fixed endpoint mean per map over 76 observed dyads, whereas intrinsic static outcomes use the observed per-map fraction.",
      "equation_ids": ["E008", "E009", "E010", "E011", "E012", "E027", "E037"],
      "parameter_references": ["component_interfaces", "coordinate_selection.component_water_coordinate_selection.general_repeated_atom_ranking", "site_localization", "statistics.resampling.spatial_composition_structure_bootstrap_replicates", "statistics.resampling.valid_replicate_conditioning.spatial_structure", "statistics.resampling.deterministic_seed_rules.spatial_structure_tag"],
      "record_key": "site_group or context_id plus outcome",
      "quality_control": ["unknown site status is not zero", "lost and gained edges use direction-specific site sets", "5000 structure bootstrap replicates"],
      "claim_boundary": "Descriptive site-relative composition, not propagation or causation."
    },
    {
      "derivation_id": "D05_COMPONENT_FAMILY",
      "method_step_ids": ["P02"],
      "method_classification": "standard_or_cited_inference_using_introduced_endpoint_workflow",
      "input_artifact_ids": ["FD02", "FD08", "FD09", "FD10"],
      "output_artifact_ids": ["FD11", "FD12", "FD13", "FD22", "FD26", "FD27", "MM07", "SD003", "SD004", "SD029", "SD030", "SD031", "SD035", "SD036", "SD037", "SD038", "SD039", "SD040", "SD041"],
      "scientific_transformation": "Cross eight analysis-family component contrasts with four outcomes, fit mapping-adjusted HC3 t models, apply one global 32-test BH procedure, calculate descriptive percentage scales conditional on valid bootstrap replicates, standardize matching variables once over each full hypothesis-specific scope, and run exact-stratum matching, sign-flip, publication, and leave-one-out sensitivities.",
      "equation_ids": ["E022", "E024", "E025", "E026", "E027", "E028", "E029", "E030", "E031", "E032"],
      "parameter_references": ["statistics.component_family", "statistics.exploratory_percentages", "statistics.resampling", "statistics.matching", "statistics.publication_grouping", "statistics.leave_one_out"],
      "record_key": "hypothesis_id plus outcome",
      "quality_control": ["32 full-rank estimated tests", "0 global q values below 0.05", "10000 valid structure bootstrap replicates for every primary H01-H08 contrast", "publication percentile limits use only valid draws from 10000 attempts", "all 32 saved sign-flip tests use exact enumeration and the Monte Carlo branch is unused"],
      "claim_boundary": "Conditional descriptive associations and effect magnitudes, not isolated component effects."
    },
    {
      "derivation_id": "D06_WATER_ESTIMANDS",
      "method_step_ids": ["P04"],
      "method_classification": "introduced_workflow",
      "input_artifact_ids": ["EXT_RCSB", "FD08"],
      "output_artifact_ids": ["FD14", "FD28", "FD29", "MM05", "SD023"],
      "scientific_transformation": "Select occupancy-qualified receptor-proximal deposited waters, retain one coordinate-level selection record per default root-set water, assign protein, target-receptor, exact-BW, and selected-ligand polar contacts, and calculate the explicit branched set counts with dominant-map sensitivity.",
      "equation_ids": ["E013", "E014", "E015", "E016", "E017", "E018", "E019"],
      "parameter_references": ["coordinate_selection.component_water_coordinate_selection.general_repeated_atom_ranking", "coordinate_selection.component_water_coordinate_selection.water_oxygen_selection", "water_analysis.default", "water_analysis.occupancy_sensitivities", "water_analysis.polar_cutoff_sensitivities_A"],
      "record_key": "estimand_id or water_definition",
      "quality_control": ["137 unique default root-set water records", "P=137", "B_any=85", "C=61", "R2=52", "C_B1=44", "C_B2=38", "L=10", "L intersect C_B2=3"],
      "claim_boundary": "Deposited static water estimands, not solution hydration."
    },
    {
      "derivation_id": "D07_WATER_RECURRENCE",
      "method_step_ids": ["P04"],
      "method_classification": "introduced_workflow_with_standard_alignment",
      "input_artifact_ids": ["FD14", "FD29"],
      "output_artifact_ids": ["FD15", "FD16", "FD17", "FD18", "SD016", "SD032", "SD054", "SD055", "SD056", "SD057", "SD058", "SD059"],
      "scientific_transformation": "Align receptor frames, deduplicate role-aware interaction events, count exact-BW topology recurrence, cluster aligned water coordinates by two linkage rules, perform pairwise one-to-one coordinate matching, and repeat coordinate recurrence after removing 4N6H and reselecting 4RWD as the reference.",
      "equation_ids": ["E003", "E020", "E021", "E038"],
      "parameter_references": ["water_analysis.recurrence", "water_analysis.water_graph"],
      "record_key": "interaction event, exact-BW pair, clustering condition, or pairwise matching condition",
      "quality_control": ["recurrence means at least two independent maps", "complete-linkage and single-linkage results remain separate", "0.1 A PLIP coordinate cross-match tolerance", "repeat without DOR 4N6H in the fixed 4N6H frame", "repeat after removing 4N6H and reselecting the 4RWD frame", "at 1.0 A both frames give three recurrent clusters under each linkage rule and matched waters in 2 of 15 map pairs"],
      "claim_boundary": "Static coordinate and topology recurrence, not water residence time."
    },
    {
      "derivation_id": "D08_PUBLICATION_ARTIFACTS",
      "method_step_ids": [],
      "method_classification": "standard_or_cited_operation",
      "input_artifact_ids": ["FD01", "FD02", "FD03", "FD04", "FD05", "FD06", "FD07", "FD08", "FD09", "FD10", "FD11", "FD12", "FD13", "FD14", "FD15", "FD16", "FD17", "FD18", "FD19", "FD20", "FD21", "FD22", "FD26", "FD27", "FD28", "FD29", "FD30", "FD31", "FD32", "FD33", "FD34", "SD003", "SD004", "SD005", "SD006", "SD007", "SD008", "SD009", "SD010", "SD011", "SD012", "SD013", "SD014", "SD015", "SD016", "SD017", "SD018", "SD019", "SD020", "SD021", "SD022", "SD023", "SD024", "SD025", "SD026", "SD027", "SD028", "SD029", "SD030", "SD031", "SD032", "SD033", "SD035", "SD036", "SD037", "SD038", "SD039", "SD040", "SD041", "SD042", "SD043", "SD044", "SD045", "SD046", "SD047", "SD048", "SD049", "SD050", "SD051", "SD052", "SD053", "SD054", "SD055", "SD056", "SD057", "SD058", "SD059", "SD060"],
      "output_artifact_ids": ["MM01", "MM02", "MM03", "MM04", "MM05", "MM06", "MM07", "MM08", "MM09", "MM10", "MM11", "MM12", "MM13", "MM14", "MM15", "MM16", "MM17", "SD001", "SD002", "SD034", "SD061", "SD062", "SD063"],
      "scientific_transformation": "Assign stable public artifact IDs, define schemas, symbols, and reported-quantity normalization rules, map reported claims to source records, validate JSON and CSV, and calculate checksums.",
      "equation_ids": [],
      "parameter_references": [],
      "record_key": "artifact_id",
      "quality_control": ["every released artifact has a stable identifier", "every reported claim has a record selector and source fields", "all public JSON and CSV validate", "all indexed checksums match"],
      "claim_boundary": "Scientific derivation metadata only."
    },
    {
      "derivation_id": "D09_STRUCFLOW",
      "method_step_ids": ["P05"],
      "method_classification": "introduced_workflow",
      "input_artifact_ids": ["EXT_RCSB", "FD01", "FD02", "FD08"],
      "output_artifact_ids": ["FD33"],
      "scientific_transformation": "Construct five-channel contact tensors, combine the declared normalized channels, calculate the dimensionless StrucFlow graph score, and run the event and continuous-weight workflow diagnostics with periodic exact recalculation.",
      "equation_ids": ["E047", "E048", "E049", "E050"],
      "parameter_references": ["ancillary_graph_descriptors_and_sensitivities.strucflow_workflow_diagnostic", "normalization_policy"],
      "record_key": "task_index",
      "quality_control": ["168 independent-map by mode records", "event and continuous-weight modes retained separately", "all displayed diagnostic values finite"],
      "claim_boundary": "Contact-topology workflow diagnostic, not physical dynamics or calibrated energy."
    },
    {
      "derivation_id": "D10_CPN",
      "method_step_ids": ["P06"],
      "method_classification": "introduced_workflow",
      "input_artifact_ids": ["EXT_RCSB", "FD01", "FD02", "FD08"],
      "output_artifact_ids": ["FD34"],
      "scientific_transformation": "Certify role-aware exact-BW seeds, construct baseline and seeded three-state factor graphs, normalize floored pair potentials, run damped loopy sum-product, and report normalized seeded-minus-baseline belief shifts.",
      "equation_ids": ["E051", "E052", "E053", "E054"],
      "parameter_references": ["ancillary_graph_descriptors_and_sensitivities.contact_propagation_network_diagnostic", "normalization_policy"],
      "record_key": "task_index",
      "quality_control": ["79 seeded structures and 7 not-applicable structures", "77 seeded independent-map representatives displayed", "explicit no-seed maximum belief shift equals zero"],
      "claim_boundary": "Belief-space workflow diagnostic, not physical propagation, signaling efficacy, mechanism, or causation."
    }
  ]
}
```
