## Supplementary material for "An Exact-Residue Atlas of Opioid Receptor Wiring and Rewiring across Ligand and Transducer Contexts": SI files: METHOD_EQUATIONS.json

```
{
  "artifact_type": "method_equations",
  "schema_version": "3.0",
  "notation_policy": "The expression field retains plain-text notation for machine parsing, and expression_latex provides the corresponding publication-quality LaTeX. Symbols are defined in EQUATION_SYMBOLS.csv. Set operations use canonical unordered exact-BW contact pairs.",
  "method_classification": {
    "classification_scope": "Equation tags identify definitions that are specific to the introduced composite workflows versus standard or cited mathematical operations. A standard equation may still be required inside an introduced workflow.",
    "introduced_workflow_equation_ids": [
      "E001", "E002", "E004", "E005", "E006", "E007", "E008", "E009", "E010", "E011", "E012", "E013", "E014", "E015", "E016", "E017", "E018", "E019", "E020", "E021", "E022", "E035", "E036", "E038", "E047", "E048", "E049", "E050", "E051", "E052", "E053", "E054", "E060", "E061"
    ],
    "standard_or_cited_operation_equation_ids": [
      "E003", "E023", "E024", "E025", "E026", "E027", "E028", "E029", "E030", "E031", "E032", "E033", "E034", "E037", "E039", "E040", "E041", "E042", "E043", "E044", "E045", "E046", "E055", "E056", "E057", "E058", "E059"
    ]
  },
  "equations": [
    {
      "equation_id": "E001",
      "name": "Receptor contact graph",
      "expression": "G_s^(m) = (V_s, E_s^(m))",
      "expression_latex": "G_s^{(m)} = \\left(V_s, E_s^{(m)}\\right)",
      "definition": "For structure s and contact mode m, V_s is the set of exact-BW mapped receptor residues and E_s^(m) is the set of unordered residue pairs satisfying the mode-specific distance rule.",
      "estimand_role": "Defines every receptor wiring graph."
    },
    {
      "equation_id": "E002",
      "name": "Primary CA8 edge",
      "expression": "{u,v} in E_s^(CA8) iff u != v and ||x_(s;u)-x_(s;v)||_2 <= 8.0 A",
      "expression_latex": "\\{u,v\\} \\in E_s^{(\\mathrm{CA8})} \\iff u \\ne v \\;\\text{and}\\; \\left\\lVert \\mathbf{x}_{s;u}-\\mathbf{x}_{s;v}\\right\\rVert_2 \\le 8.0\\,\\text{\\AA}",
      "definition": "The primary graph joins two distinct exact-BW nodes when their C-alpha coordinates are no more than 8.0 A apart.",
      "estimand_role": "Primary contact definition."
    },
    {
      "equation_id": "E003",
      "name": "Kabsch alignment",
      "expression": "(Q_ab,t_ab) = argmin_(Q in SO(3),t) sum_(r in M_ab) ||Q x_(a;r) + t - x_(b;r)||_2^2",
      "expression_latex": "\\left(Q_{ab},\\mathbf{t}_{ab}\\right) = \\underset{Q\\in\\mathrm{SO}(3),\\,\\mathbf{t}}{\\operatorname{arg\\,min}} \\sum_{r\\in M_{ab}} \\left\\lVert Q\\mathbf{x}_{a;r}+\\mathbf{t}-\\mathbf{x}_{b;r}\\right\\rVert_2^2",
      "definition": "Shared exact-BW C-alpha coordinates M_ab define the proper rotation Q and translation t that superpose structure a on structure b.",
      "estimand_role": "Coordinate normalization for pairwise receptor and water comparisons."
    },
    {
      "equation_id": "E004",
      "name": "Primary shared-node contact Jaccard similarity",
      "expression": "J_ab = |E_(a|ab) intersect E_(b|ab)| / |E_(a|ab) union E_(b|ab)| = |S_ab|/|U_ab|",
      "expression_latex": "J_{ab} = \\frac{\\left|E_{a\\mid ab}\\cap E_{b\\mid ab}\\right|}{\\left|E_{a\\mid ab}\\cup E_{b\\mid ab}\\right|} = \\frac{|S_{ab}|}{|U_{ab}|}",
      "definition": "The numerator counts exact-BW edges shared after both graphs are induced on M_ab, and the denominator counts all edges in either induced graph. No primary edge union in the defined cohort was empty.",
      "estimand_role": "Primary pairwise wiring similarity on a node-comparable domain."
    },
    {
      "equation_id": "E005",
      "name": "Contact Jaccard distance",
      "expression": "Jdist_ab = 1 - J_ab",
      "expression_latex": "J^{\\mathrm{dist}}_{ab} = 1-J_{ab}",
      "definition": "Jaccard distance is the complement of contact-pair similarity.",
      "estimand_role": "Pairwise wiring divergence."
    },
    {
      "equation_id": "E006",
      "name": "Rewired contact burden",
      "expression": "R_ab = |E_(a|ab) setminus E_(b|ab)| + |E_(b|ab) setminus E_(a|ab)|",
      "expression_latex": "R_{ab} = \\left|E_{a\\mid ab}\\setminus E_{b\\mid ab}\\right| + \\left|E_{b\\mid ab}\\setminus E_{a\\mid ab}\\right|",
      "definition": "Lost and gained canonical contact pairs are counted once each after both graphs are induced on the pair's shared exact-BW node set.",
      "estimand_role": "Primary pairwise static rewiring burden on a node-comparable domain."
    },
    {
      "equation_id": "E007",
      "name": "Shared-contact distance RMS change",
      "expression": "D_ab = sqrt((1/|S_ab|) sum_(e in S_ab) [d_b(e)-d_a(e)]^2), where S_ab = E_(a|ab) intersect E_(b|ab)",
      "expression_latex": "D_{ab} = \\sqrt{\\frac{1}{|S_{ab}|}\\sum_{e\\in S_{ab}}\\left[d_b(e)-d_a(e)\\right]^2}, \\qquad S_{ab}=E_{a\\mid ab}\\cap E_{b\\mid ab}",
      "definition": "For edges conserved between the two shared-node-induced graphs, the root mean square of destination-minus-source endpoint distance changes is reported in angstrom. The value is missing if S_ab is empty.",
      "estimand_role": "Primary geometric change among node-comparable conserved contacts."
    },
    {
      "equation_id": "E008",
      "name": "Direct receptor-component contact",
      "expression": "I_(s;b;c) = 1[min_(a in atoms(b),q in atoms(c)) ||r_(s;a)-r_(s;q)||_2 <= 4.5 A]",
      "expression_latex": "I_{s;b;c} = \\mathbf{1}\\!\\left[\\min_{\\substack{a\\in\\operatorname{atoms}(b)\\\\q\\in\\operatorname{atoms}(c)}}\\left\\lVert\\mathbf{r}_{s;a}-\\mathbf{r}_{s;q}\\right\\rVert_2 \\le 4.5\\,\\text{\\AA}\\right]",
      "definition": "An exact-BW residue b directly contacts component c when any receptor and component heavy-atom pair is within 4.5 A.",
      "estimand_role": "Separates assembly presence from physical receptor contact."
    },
    {
      "equation_id": "E009",
      "name": "Node distance to a selected site",
      "expression": "delta_s(v,S_s) = min_(u in S_s) shortest_path_Gs(v,u)",
      "expression_latex": "\\delta_s(v,S_s) = \\min_{u\\in S_s}\\operatorname{dist}_{G_s}(v,u)",
      "definition": "Graph distance is the minimum number of primary receptor edges from node v to any direct-site node.",
      "estimand_role": "Site-relative topology."
    },
    {
      "equation_id": "E010",
      "name": "Pair-assigned edge distance to a selected site",
      "expression": "Delta_site_s({u,v};S_s) = min(delta_s(u,S_s), delta_s(v,S_s)); pair assignment uses source then destination fallback for lost edges, destination then source fallback for gained edges, and the minimum resolved source or destination stratum for conserved edges",
      "expression_latex": "\\Delta_{\\mathrm{site},s}(\\{u,v\\};S_s) = \\min\\!\\left\\{\\delta_s(u,S_s),\\delta_s(v,S_s)\\right\\};\\quad \\begin{cases}\\text{source, then destination fallback},&\\text{lost edge},\\\\\\text{destination, then source fallback},&\\text{gained edge},\\\\\\text{minimum resolved source or destination stratum},&\\text{conserved edge}.\\end{cases}",
      "definition": "An edge is direct at distance 0, adjacent at distance 1, connected distal above 1, or disconnected when neither edge endpoint has a finite path. For a lost edge, use the source-structure site when resolved and otherwise the destination site. For a gained edge, use the destination-structure site when resolved and otherwise the source site. For a conserved edge, use the most proximal resolved pair endpoint. Omit a pair when neither structure has a resolved site.",
      "estimand_role": "Four-stratum spatial classification."
    },
    {
      "equation_id": "E011",
      "name": "Pooled static stratum fraction and percentage",
      "expression": "f_k^(wire) = sum_s |E_(s,k)| / sum_s |E_s|; pi_k = 100*f_k^(wire)",
      "expression_latex": "f_k^{(\\mathrm{wire})}=\\frac{\\sum_s |E_{sk}|}{\\sum_s |E_s|},\\qquad \\pi_k=100\\,f_k^{(\\mathrm{wire})}",
      "definition": "The numerator pools static edges in stratum k and the denominator pools all eligible static edges across structures. The fraction is undefined when the pooled denominator is zero; the percentage is exactly 100 times the defined fraction.",
      "estimand_role": "Site-group wiring composition."
    },
    {
      "equation_id": "E012",
      "name": "Pooled changed-contact stratum fraction and percentage",
      "expression": "f_k^(rewire) = sum_(a<b) R_(a,b,k) / sum_(a<b) R_(a,b); rho_k = 100*f_k^(rewire)",
      "expression_latex": "f_k^{(\\mathrm{rewire})}=\\frac{\\sum_{a<b} R_{abk}}{\\sum_{a<b} R_{ab}},\\qquad \\rho_k=100\\,f_k^{(\\mathrm{rewire})}",
      "definition": "The numerator pools lost and gained edges assigned to stratum k and the denominator pools all eligible changed edges. The fraction is undefined when the pooled denominator is zero; the percentage is exactly 100 times the defined fraction.",
      "estimand_role": "Site-group rewiring composition."
    },
    {
      "equation_id": "E013",
      "name": "Receptor-proximal water root",
      "expression": "P_s = {w: occupancy(w)>=0.7 and min_(a in receptor heavy atoms)||r_w-r_a||_2<=5.0 A}",
      "expression_latex": "P_s = \\left\\{w:\\operatorname{occupancy}(w)\\ge 0.7\\;\\text{and}\\;\\min_{a\\in\\mathcal{A}_{\\mathrm{receptor,heavy}}}\\left\\lVert\\mathbf{r}_w-\\mathbf{r}_a\\right\\rVert_2\\le 5.0\\,\\text{\\AA}\\right\\}",
      "definition": "P_s contains qualifying deposited water oxygen coordinates proximal to the target receptor.",
      "estimand_role": "Root water estimand."
    },
    {
      "equation_id": "E014",
      "name": "Two-protein-residue water core",
      "expression": "C_s = {w in P_s: |A(w)|>=2}",
      "expression_latex": "C_s = \\left\\{w\\in P_s:|A(w)|\\ge 2\\right\\}",
      "definition": "A(w) is the set of distinct protein residues having a nitrogen or oxygen atom within 3.5 A of water w.",
      "estimand_role": "Nested structural-core branch."
    },
    {
      "equation_id": "E015",
      "name": "Two designated receptor-residue core",
      "expression": "R2_s = {w in C_s: |R(w)|>=2}",
      "expression_latex": "R_{2,s} = \\left\\{w\\in C_s:|R(w)|\\ge 2\\right\\}",
      "definition": "R(w) is the subset of A(w) contributed by designated target-receptor residues.",
      "estimand_role": "Nested structural-core branch."
    },
    {
      "equation_id": "E016",
      "name": "Any exact-BW water contact",
      "expression": "B_any,s = {w in P_s: |B(w)|>=1}",
      "expression_latex": "B_{\\mathrm{any},s} = \\left\\{w\\in P_s:|B(w)|\\ge 1\\right\\}",
      "definition": "B(w) is the set of exact-BW receptor residues polar-contacted by w.",
      "estimand_role": "Exact-BW receptor-contact branch."
    },
    {
      "equation_id": "E017",
      "name": "Core exact-BW touch",
      "expression": "C_B1,s = C_s intersect B_any,s",
      "expression_latex": "C_{B1,s} = C_s\\cap B_{\\mathrm{any},s}",
      "definition": "A core water also contacts at least one exact-BW receptor residue.",
      "estimand_role": "Intersection of the core and exact-BW branches."
    },
    {
      "equation_id": "E018",
      "name": "Core exact-BW bridge",
      "expression": "C_B2,s = {w in C_s: |B(w)|>=2}",
      "expression_latex": "C_{B2,s} = \\left\\{w\\in C_s:|B(w)|\\ge 2\\right\\}",
      "definition": "A core water contacts at least two exact-BW receptor residues.",
      "estimand_role": "Most restrictive structural-core branch."
    },
    {
      "equation_id": "E019",
      "name": "Selected-ligand water bridge",
      "expression": "L_s = {w in P_s: L(w)=1 and |B(w)|>=1}",
      "expression_latex": "L_s = \\left\\{w\\in P_s:L(w)=1\\;\\text{and}\\;|B(w)|\\ge 1\\right\\}",
      "definition": "L(w) equals one when w has a nitrogen or oxygen contact within 3.5 A to a role-selected ligand. L_s is a separate branch and is not a sixth core stage.",
      "estimand_role": "Ligand-water-receptor branch."
    },
    {
      "equation_id": "E020",
      "name": "Water graph cycle rank",
      "expression": "mu(H_s) = |E(H_s)| - |V(H_s)| + kappa(H_s)",
      "expression_latex": "\\mu(H_s) = |E(H_s)|-|V(H_s)|+\\kappa(H_s)",
      "definition": "kappa is the number of connected components in the water graph.",
      "estimand_role": "Ancillary water-network topology."
    },
    {
      "equation_id": "E021",
      "name": "Pairwise water coordinate matching",
      "expression": "Mwater_ab(r) = max sum_(i,j) xmatch_ij subject to sum_j xmatch_ij<=1, sum_i xmatch_ij<=1, xmatch_ij=0 if ||Q_ab*wcoord_(a;i)+t_ab-wcoord_(b;j)||_2>r",
      "expression_latex": "M^{\\mathrm{water}}_{ab}(r) = \\max_{x^{\\mathrm{match}}}\\sum_{i,j}x^{\\mathrm{match}}_{ij}\\quad\\text{subject to}\\quad \\sum_jx^{\\mathrm{match}}_{ij}\\le 1,\\;\\sum_ix^{\\mathrm{match}}_{ij}\\le 1,\\;x^{\\mathrm{match}}_{ij}=0\\;\\text{if}\\;\\left\\lVert Q_{ab}\\mathbf{w}_{a;i}+\\mathbf{t}_{ab}-\\mathbf{w}_{b;j}\\right\\rVert_2>r",
      "definition": "The maximum-cardinality bipartite match pairs each aligned water oxygen at most once within radius r.",
      "estimand_role": "Coordinate recurrence sensitivity."
    },
    {
      "equation_id": "E022",
      "name": "Structure endpoint mean",
      "expression": "ybar_s = (1/|I_pairs_s|) sum_(p in I_pairs_s) y_p",
      "expression_latex": "\\bar{y}_s = \\frac{1}{|\\mathcal{I}^{\\mathrm{pairs}}_s|}\\sum_{p\\in\\mathcal{I}^{\\mathrm{pairs}}_s}y_p",
      "definition": "I_pairs_s is the set of retained unordered structure pairs incident on s. Leave-one-out analyses delete incident pairs before recomputing ybar.",
      "estimand_role": "Converts dyadic outcomes to structure-level responses."
    },
    {
      "equation_id": "E023",
      "name": "State validation model",
      "expression": "ybar_s = beta_0 + beta_I I[inactive_like] + gamma_subtype + gamma_method + beta_res z(resolution) + beta_cov z(mapping_coverage) + beta_bw z(mapped_BW_count) + epsilon_s",
      "expression_latex": "\\bar{y}_s = \\beta_0+\\beta_I\\mathbf{1}[\\mathrm{inactive\\_like}] + \\gamma_{\\mathrm{subtype}}+\\gamma_{\\mathrm{method}}+\\beta_{\\mathrm{res}}z(\\mathrm{resolution})+\\beta_{\\mathrm{cov}}z(\\mathrm{mapping\\_coverage})+\\beta_{\\mathrm{BW}}z(\\mathrm{mapped\\_BW\\_count})+\\varepsilon_s",
      "definition": "The coefficient beta_I estimates inactive-like minus active-partner-bound at fixed defined adjustment covariates.",
      "estimand_role": "Sixteen-outcome literature-directed within-cohort positive-control family."
    },
    {
      "equation_id": "E024",
      "name": "Component association model",
      "expression": "ybar_s = beta_0 + beta_exp X_s + Gamma^T Z_s + epsilon_s",
      "expression_latex": "\\bar{y}_s = \\beta_0+\\beta_{\\mathrm{exp}}X_s+\\boldsymbol{\\Gamma}^{\\mathsf{T}}\\mathbf{Z}_s+\\varepsilon_s",
      "definition": "X_s encodes the defined analysis-family exposure and Z_s contains allowed subtype, state, method, resolution, context, mapping-coverage, and mapped-BW covariates for that contrast.",
      "estimand_role": "Thirty-two-test conditional descriptive component family."
    },
    {
      "equation_id": "E025",
      "name": "HC3 covariance",
      "expression": "V_HC3 = (X^T X)^(-1) X^T diag(e_i^2/(1-h_ii)^2) X (X^T X)^(-1)",
      "expression_latex": "V_{\\mathrm{HC3}}(\\hat{\\boldsymbol{\\beta}}) = (X^{\\mathsf{T}}X)^{-1}X^{\\mathsf{T}}\\operatorname{diag}\\!\\left[\\frac{e_i^2}{(1-h_{ii})^2}\\right]X(X^{\\mathsf{T}}X)^{-1}",
      "definition": "HC3 uses ordinary least-squares residuals e_i and leverage h_ii; coefficient tests use the corresponding t reference distribution.",
      "estimand_role": "Primary robust covariance estimator."
    },
    {
      "equation_id": "E026",
      "name": "Benjamini-Hochberg adjusted value",
      "expression": "q_(i) = min_(j>=i) min(1, m*p_(j)/j)",
      "expression_latex": "q_{(i)} = \\min\\!\\left\\{1,\\min_{j\\ge i}\\left(\\frac{m}{j}\\right)p_{(j)}\\right\\}",
      "definition": "Raw two-sided p values are sorted increasingly; m is 16 for the state family and 32 for the component family.",
      "estimand_role": "Within-family false-discovery-rate control."
    },
    {
      "equation_id": "E027",
      "name": "Unadjusted percentage contrast",
      "expression": "Delta_unadj_percent = 100*(mean_exposed-mean_reference)/|mean_reference|",
      "expression_latex": "\\Delta_{\\mathrm{unadj}}(\\%) = 100\\,\\frac{\\bar{Y}_{\\mathrm{exposed}}-\\bar{Y}_{\\mathrm{reference}}}{\\left|\\bar{Y}_{\\mathrm{reference}}\\right|}",
      "definition": "The scale is undefined when the absolute reference mean is no greater than 1e-15.",
      "estimand_role": "Unadjusted descriptive magnitude."
    },
    {
      "equation_id": "E028",
      "name": "Adjusted percentage contrast",
      "expression": "Delta_adj_percent = 100*beta_exp/|mean_reference|; CI_adj_percent = 100*CI_beta_exp/|mean_reference|",
      "expression_latex": "\\Delta_{\\mathrm{adj}}(\\%)=100\\,\\frac{\\beta_{\\mathrm{exp}}}{\\left|\\bar{Y}_{\\mathrm{reference}}\\right|},\\qquad \\mathrm{CI}_{\\mathrm{adj}}(\\%)=100\\,\\frac{\\mathrm{CI}_{\\beta_{\\mathrm{exp}}}}{\\left|\\bar{Y}_{\\mathrm{reference}}\\right|}",
      "definition": "The exposure coefficient from E024 and both of its native-scale confidence-interval endpoints are scaled by the absolute observed reference-group mean. The percentage and scaled interval are undefined when that mean is no greater than 1e-15 in absolute value or when the model is nonestimable.",
      "estimand_role": "Covariate-adjusted descriptive magnitude."
    },
    {
      "equation_id": "E029",
      "name": "Wilson binomial interval and percentage scale",
      "expression": "CI_W = (p_hat + z_0.975^2/(2n) +/- z_0.975*sqrt(p_hat*(1-p_hat)/n + z_0.975^2/(4n^2))) / (1+z_0.975^2/n); CI_W_percent = 100*CI_W",
      "expression_latex": "\\mathrm{CI}_{\\mathrm{W}}=\\frac{\\hat{p}+\\dfrac{z_{0.975}^2}{2n}\\;\\pm\\;z_{0.975}\\sqrt{\\dfrac{\\hat{p}(1-\\hat{p})}{n}+\\dfrac{z_{0.975}^2}{4n^2}}}{1+\\dfrac{z_{0.975}^2}{n}},\\qquad \\mathrm{CI}_{\\mathrm{W}}(\\%)=100\\,\\mathrm{CI}_{\\mathrm{W}}",
      "definition": "The analysis uses z=1.959963984540054 for nominal 95 percent prevalence intervals. CI_W is a unit-interval proportion and CI_W_percent is exactly 100 times each defined endpoint.",
      "estimand_role": "Feature-prevalence uncertainty."
    },
    {
      "equation_id": "E030",
      "name": "Probability of superiority",
      "expression": "PS = Pr(Y_exposed>Y_reference) + 0.5*Pr(Y_exposed=Y_reference)",
      "expression_latex": "\\mathrm{PS} = \\Pr(Y_{\\mathrm{exposed}}>Y_{\\mathrm{reference}})+\\frac{1}{2}\\Pr(Y_{\\mathrm{exposed}}=Y_{\\mathrm{reference}})",
      "definition": "The empirical estimate compares every eligible cross-group outcome pair and gives ties half weight.",
      "estimand_role": "Distributional descriptive effect size."
    },
    {
      "equation_id": "E031",
      "name": "Exact-stratum matching distance",
      "expression": "d_match(i;j) = sqrt(sum_(k in {resolution,coverage,mapped_BW}) [z_(k;i)-z_(k;j)]^2)",
      "expression_latex": "d_{\\mathrm{match}}(i,j) = \\sqrt{\\sum_{k\\in\\{\\mathrm{resolution},\\mathrm{coverage},\\mathrm{mapped\\_BW}\\}}\\left[z_{k;i}-z_{k;j}\\right]^2}",
      "definition": "Each variable is standardized once over the full hypothesis-specific scoped dataset using its mean and population standard deviation with ddof=0. Distances are then calculated only within exact experimental-method, receptor-subtype, and curated-state strata, followed by minimum-total-distance one-to-one assignment without replacement and without a caliper.",
      "estimand_role": "Matched sensitivity design."
    },
    {
      "equation_id": "E032",
      "name": "Matched-pair sign-flip test",
      "expression": "p_exact = sum_(b=1)^(2^n) I[|T_b|>=|T_obs|]/2^n for n<=18; p_MC = (1+sum_(b=1)^B_MC I[|T_b|>=|T_obs|])/(B_MC+1) for n>18 with B_MC=100000",
      "expression_latex": "\\begin{aligned}p_{\\mathrm{exact}}&=\\frac{1}{2^n}\\sum_{b=1}^{2^n}\\mathbf{1}\\!\\left[|T_b|\\ge|T_{\\mathrm{obs}}|\\right],&&n\\le18,\\\\p_{\\mathrm{MC}}&=\\frac{1+\\sum_{b=1}^{B_{\\mathrm{MC}}}\\mathbf{1}\\!\\left[|T_b|\\ge|T_{\\mathrm{obs}}|\\right]}{B_{\\mathrm{MC}}+1},&&n>18,\\quad B_{\\mathrm{MC}}=100000.\\end{aligned}",
      "definition": "The statistic is the absolute mean paired difference. For no more than 18 pairs, enumerate all 2^n sign vectors and use the raw tail fraction without a plus-one correction. For more than 18 pairs, use 100000 seeded Monte Carlo sign vectors with the plus-one correction. All 32 saved component sign-flip tests have 2 to 18 pairs and therefore use the exact branch; the Monte Carlo branch is unused.",
      "estimand_role": "Two-sided matched-pair sensitivity inference."
    },
    {
      "equation_id": "E033",
      "name": "Inclusive mapped UniProt union span",
      "expression": "L_ac = | union_k ({min(u_start,ack,u_end,ack), ..., max(u_start,ack,u_end,ack)}) |",
      "expression_latex": "L_{ac}=\\left|\\bigcup_k\\left\\{\\min(u_{\\mathrm{start},ack},u_{\\mathrm{end},ack}),\\ldots,\\max(u_{\\mathrm{start},ack},u_{\\mathrm{end},ack})\\right\\}\\right|",
      "definition": "For accession a on candidate chain c, each SIFTS interval k is converted to its inclusive integer UniProt positions. The union cardinality counts an overlapping position once.",
      "estimand_role": "Cohort receptor-chain ranking and inclusion."
    },
    {
      "equation_id": "E034",
      "name": "Interval-length-weighted sequence identity",
      "expression": "I_ac = (sum_(k in K_ac) ell_ack I_ack) / (sum_(k in K_ac) ell_ack), where ell_ack = |u_end,ack-u_start,ack|+1",
      "expression_latex": "I_{ac}=\\frac{\\sum_{k\\in K_{ac}}\\ell_{ack}I_{ack}}{\\sum_{k\\in K_{ac}}\\ell_{ack}},\\qquad \\ell_{ack}=\\left|u_{\\mathrm{end},ack}-u_{\\mathrm{start},ack}\\right|+1",
      "definition": "Finite SIFTS interval identities I_ack are weighted by their inclusive interval lengths. This quantity is the second chain-record ranking key after mapped union span.",
      "estimand_role": "Cohort receptor-chain ranking quality measure."
    },
    {
      "equation_id": "E035",
      "name": "Primary shared-node edge induction",
      "expression": "M_ab = V_a intersect V_b; E_(a|ab) = {{u,v} in E_a: u in M_ab and v in M_ab}; E_(b|ab) = {{u,v} in E_b: u in M_ab and v in M_ab}",
      "expression_latex": "\\begin{aligned}M_{ab}&=V_a\\cap V_b,\\\\E_{a\\mid ab}&=\\left\\{\\{u,v\\}\\in E_a:u\\in M_{ab},\\;v\\in M_{ab}\\right\\},\\\\E_{b\\mid ab}&=\\left\\{\\{u,v\\}\\in E_b:u\\in M_{ab},\\;v\\in M_{ab}\\right\\}.\\end{aligned}",
      "definition": "Both receptor graphs are restricted to exactly the node positions mapped in both structures before contact intersection, union, gain, loss, rewiring, and conserved-edge distance calculations.",
      "estimand_role": "Defines the primary node-comparable pair edge universe."
    },
    {
      "equation_id": "E036",
      "name": "Full-edge-set sensitivity",
      "expression": "J_ab^full = |E_a intersect E_b|/|E_a union E_b|; R_ab^full = |E_a setminus E_b|+|E_b setminus E_a|; D_ab^full = sqrt(sum_(e in E_a intersect E_b)[d_b(e)-d_a(e)]^2/|E_a intersect E_b|)",
      "expression_latex": "\\begin{aligned}J_{ab}^{\\mathrm{full}}&=\\frac{|E_a\\cap E_b|}{|E_a\\cup E_b|},\\\\R_{ab}^{\\mathrm{full}}&=|E_a\\setminus E_b|+|E_b\\setminus E_a|,\\\\D_{ab}^{\\mathrm{full}}&=\\sqrt{\\frac{\\sum_{e\\in E_a\\cap E_b}[d_b(e)-d_a(e)]^2}{|E_a\\cap E_b|}}.\\end{aligned}",
      "definition": "The sensitivity compares each structure's uninduced exact-BW edge set. It can therefore count a contact in the symmetric difference when either endpoint is unavailable in the other structure. It is retained to quantify mapping-availability influence and is not the primary estimand.",
      "estimand_role": "Mapping-availability sensitivity for pairwise outcomes."
    },
    {
      "equation_id": "E037",
      "name": "Fixed-map spatial bootstrap branches",
      "expression": "Z_i(Y) = (1/76) sum_(j != i) Y_ij for dyadic Y; Z_i(Y) = f_i(Y) for intrinsic static Y; Delta_b = 100*(mean_(i in E_b) Z_i - mean_(i in R_b_resample) Z_i)/|mean_(i in R_b_resample) Z_i|",
      "expression_latex": "\\begin{aligned}Z_i(Y)&=\\frac{1}{76}\\sum_{j\\ne i}Y_{ij},&&Y\\ \\text{dyadic},\\\\Z_i(Y)&=f_i(Y),&&Y\\ \\text{intrinsic static},\\\\\\Delta_b(\\%)&=100\\,\\frac{\\operatorname{mean}_{i\\in\\mathcal{E}_b}Z_i-\\operatorname{mean}_{i\\in\\mathcal{R}_b}Z_i}{\\left|\\operatorname{mean}_{i\\in\\mathcal{R}_b}Z_i\\right|}.\\end{aligned}",
      "definition": "Within the 77-map selected-site scope, dyadic outcomes enter the bootstrap as one fixed endpoint mean per map over 76 observed dyads. Intrinsic static outcomes enter as the observed per-map fraction. Each replicate resamples exposed and reference map records separately while carrying Z_i unchanged; pair rows are not resampled and endpoint means are not recomputed.",
      "estimand_role": "Branch-specific uncertainty for unadjusted site-resolved percentage contrasts."
    },
    {
      "equation_id": "E038",
      "name": "Leave-4N6H-out water rereference rule",
      "expression": "s_ref^(-4N6H) = lexical-min argmax_(s in maps setminus {4N6H}) |V_s_CA| = 4RWD",
      "expression_latex": "s_{\\mathrm{ref}}^{(-\\mathrm{4N6H})}=\\operatorname{lexmin}\\!\\left(\\underset{s\\in\\mathcal{S}\\setminus\\{\\mathrm{4N6H}\\}}{\\operatorname{arg\\,max}}|V_s^{\\mathrm{CA}}|\\right)=\\mathrm{4RWD}",
      "definition": "After removing 4N6H, select the remaining map with the greatest exact-BW receptor C-alpha count and use the lexical structure identifier to break a tie. Realign the remaining 17 C_B2 waters in 6 maps to the selected 4RWD frame before coordinate recurrence is recomputed. Exact-BW water topology recurrence does not depend on a coordinate reference.",
      "estimand_role": "Reference-selection sensitivity for deposited-water coordinate recurrence."
    },
    {
      "equation_id": "E039",
      "name": "Operational dynamic coupling index",
      "expression": "rbar_off = [1/(N(N-1))] sum_(p != q) ||Hplus_pq||_F; DCI_i = {[1/(N-1)] sum_(j=1)^N ||Hplus_ij||_F}/rbar_off",
      "expression_latex": "\\bar{r}_{\\mathrm{off}}=\\frac{1}{N(N-1)}\\sum_{p\\ne q}\\left\\lVert(H^+)_{pq}\\right\\rVert_F,\\qquad \\mathrm{DCI}_i=\\frac{\\dfrac{1}{N-1}\\sum_{j=1}^{N}\\left\\lVert(H^+)_{ij}\\right\\rVert_F}{\\bar{r}_{\\mathrm{off}}}",
      "definition": "The 13 A CA elastic-network Hessian uses unit springs. The operational row numerator includes the diagonal self-response block, whereas the reference scale is the ordered off-diagonal block mean.",
      "estimand_role": "Ancillary residue descriptor used in the 78-dimensional graph fingerprint."
    },
    {
      "equation_id": "E040",
      "name": "Contact-energy proxy",
      "expression": "r_uv^* = max(r_uv,2.2 A); epair_uv = sqrt(epsilon_u epsilon_v)[(sigma_uv/r_uv^*)^12 - 2(sigma_uv/r_uv^*)^6] + 332.06 q_u q_v/[4(r_uv^*)^2]; Eres_i = sum_(u in residue i,v) 0.5 clip(epair_uv,-12,12)",
      "expression_latex": "\\begin{aligned}r_{uv}^{*}&=\\max(r_{uv},2.2\\,\\text{\\AA}),\\\\e_{uv}^{\\mathrm{pair}}&=\\sqrt{\\epsilon_u\\epsilon_v}\\left[\\left(\\frac{\\sigma_{uv}}{r_{uv}^{*}}\\right)^{12}-2\\left(\\frac{\\sigma_{uv}}{r_{uv}^{*}}\\right)^6\\right]+\\frac{332.06\\,q_uq_v}{4(r_{uv}^{*})^2},\\\\E_i^{\\mathrm{res}}&=\\frac{1}{2}\\sum_{\\substack{u\\in\\operatorname{residue}(i)\\\\v}}\\operatorname{clip}(e_{uv}^{\\mathrm{pair}},-12,12).\\end{aligned}",
      "definition": "The sum uses unordered nonhydrogen atom pairs separated by strictly less than 6 A whose residue indices differ by at least two. Element radii, well depths, and partial charges are fixed in the parameter registry.",
      "estimand_role": "Ancillary per-residue static contact-energy proxy."
    },
    {
      "equation_id": "E041",
      "name": "Contact-geometry surprisal and density percentile",
      "expression": "p_b = (n_b+0.5)/(N_ctx+0.5*648); s_b = -log2(p_b); percentile_b = sum_h p_h I(p_h <= p_b)",
      "expression_latex": "p_b=\\frac{n_b+0.5}{N_{\\mathrm{ctx}}+0.5\\times648},\\qquad s_b=-\\log_2p_b,\\qquad \\operatorname{percentile}_b=\\sum_h p_h\\mathbf{1}[p_h\\le p_b]",
      "definition": "Angles are assigned to 18 equal-area theta bins and 36 uniform phi bins. A secondary-structure-pair context with fewer than 200 reference contacts uses the global distribution.",
      "estimand_role": "Defines two directed edge fields and the current-flow conductance transform."
    },
    {
      "equation_id": "E042",
      "name": "Seventy-eight-dimensional graph fingerprint",
      "expression": "Phi(G) = concat({mean,sd_pop,max,min for each of 12 node fields}, {mean,sd_pop,max,median degree}, lambda_1:16(L_norm), {mean of 7 edge fields}, log(1+N_graph), log(1+m_d), m_d/[N_graph(N_graph-1)])",
      "expression_latex": "\\Phi(G)=\\operatorname{concat}\\!\\left(\\{\\operatorname{mean},\\operatorname{sd}_{\\mathrm{pop}},\\max,\\min\\}_{12\\ \\mathrm{node\\ fields}},\\{\\operatorname{mean},\\operatorname{sd}_{\\mathrm{pop}},\\max,\\operatorname{median}\\}_{\\mathrm{degree}},\\lambda_{1:16}(L_{\\mathrm{norm}}),\\{\\operatorname{mean}\\}_{7\\ \\mathrm{edge\\ fields}},\\log(1+N_{\\mathrm{graph}}),\\log(1+m_d),\\frac{m_d}{N_{\\mathrm{graph}}(N_{\\mathrm{graph}}-1)}\\right)",
      "definition": "Each undirected edge supplies two directed edge rows, so m_d equals 2|E|. The raw fingerprint has 78 dimensions. Each field is centered by its mean across 86 structures and divided by its population standard deviation; a zero-variance field uses unit scale and remains 0 after centering.",
      "estimand_role": "Ancillary whole-graph structural summary and descriptive embedding input."
    },
    {
      "equation_id": "E043",
      "name": "Weighted current-flow conductance and effective resistance",
      "expression": "c_uv = exp(-s_uv)/max(d_uv,10^-9); ell_uv = 1/c_uv; R_uv = (e_u_basis-e_v_basis)^T Lplus (e_u_basis-e_v_basis); Rbar_u = [1/(N_graph-1)] sum_(v != u) R_uv",
      "expression_latex": "\\begin{aligned}c_{uv}&=\\frac{\\exp(-s_{uv})}{\\max(d_{uv},10^{-9})},&\\ell_{uv}&=\\frac{1}{c_{uv}},\\\\R_{uv}&=(\\mathbf{e}_u-\\mathbf{e}_v)^{\\mathsf{T}}L^+(\\mathbf{e}_u-\\mathbf{e}_v),&\\bar{R}_u&=\\frac{1}{N_{\\mathrm{graph}}-1}\\sum_{v\\ne u}R_{uv}.\\end{aligned}",
      "definition": "Parallel directed contact rows are collapsed by their mean conductance. Normalized node and edge current-flow betweenness and resistance use the conductance-weighted Laplacian on the largest connected component.",
      "estimand_role": "Ancillary graph-flow and resistance summaries."
    },
    {
      "equation_id": "E044",
      "name": "Triangle-augmented Forman summary",
      "expression": "F_uv = 4-k_u-k_v+3t_uv; T_u = (1/k_u) sum_(v adjacent to u) 3t_uv",
      "expression_latex": "F_{uv}=4-k_u-k_v+3t_{uv},\\qquad T_u=\\frac{1}{k_u}\\sum_{v\\sim u}3t_{uv}",
      "definition": "t_uv is the number of common-neighbor triangles containing unweighted edge {u,v}. Sensitivity comparisons use T_u so the degree term is not counted as a separate signal.",
      "estimand_role": "Ancillary local graph-bracing sensitivity."
    },
    {
      "equation_id": "E045",
      "name": "Anisotropic-network Hessian and mean-square fluctuation",
      "expression": "H_ij_ANM = -gamma r_ij_ANM r_ij_ANM^T/||r_ij_ANM||^2 for ||r_ij_ANM||<14 A; H_ii_ANM = -sum_(j != i) H_ij_ANM; MSF_i = kBT trace(Hplus_ii)",
      "expression_latex": "\\begin{aligned}H_{ij,\\mathrm{ANM}}&=-\\gamma\\frac{\\mathbf{r}_{ij,\\mathrm{ANM}}\\mathbf{r}_{ij,\\mathrm{ANM}}^{\\mathsf{T}}}{\\left\\lVert\\mathbf{r}_{ij,\\mathrm{ANM}}\\right\\rVert^2},&&\\left\\lVert\\mathbf{r}_{ij,\\mathrm{ANM}}\\right\\rVert<14\\,\\text{\\AA},\\\\H_{ii,\\mathrm{ANM}}&=-\\sum_{j\\ne i}H_{ij,\\mathrm{ANM}},\\\\\\mathrm{MSF}_i&=k_{\\mathrm{B}}T\\,\\operatorname{tr}\\!\\left((H^+)_{ii}\\right).\\end{aligned}",
      "definition": "Finite CA coordinates use gamma=1 and kBT=1. Eigenmodes at or below 10^-8 times max(max absolute eigenvalue,1) are omitted from the pseudoinverse.",
      "estimand_role": "Ancillary elastic-network summary."
    },
    {
      "equation_id": "E046",
      "name": "Perturbation-response scan",
      "expression": "P_ij = ||Hplus_ij||_F^2/3; Pnorm_ij = P_ij/P_ii; effectiveness_i = [1/(N_graph-1)] sum_(j != i) Pnorm_ij; sensitivity_i = [1/(N_graph-1)] sum_(j != i) Pnorm_ji",
      "expression_latex": "\\begin{aligned}P_{ij}&=\\frac{1}{3}\\left\\lVert(H^+)_{ij}\\right\\rVert_F^2,&P^{\\mathrm{norm}}_{ij}&=\\frac{P_{ij}}{P_{ii}},\\\\\\operatorname{effectiveness}_i&=\\frac{1}{N_{\\mathrm{graph}}-1}\\sum_{j\\ne i}P^{\\mathrm{norm}}_{ij},&\\operatorname{sensitivity}_i&=\\frac{1}{N_{\\mathrm{graph}}-1}\\sum_{j\\ne i}P^{\\mathrm{norm}}_{ji}.\\end{aligned}",
      "definition": "A nonpositive diagonal self-response is replaced by 1 for row normalization. Effectiveness and sensitivity are harmonic-network proxies.",
      "estimand_role": "Ancillary perturbation-response sensitivity and effectiveness."
    },
    {
      "equation_id": "E047",
      "name": "StrucFlow geometry and composite contact weight",
      "expression": "G_ij = 1 if d_uv<=8; 0.5[1+cos(pi(d_uv-8)/7)] if 8<d_uv<15; 0.25q_ij if d_uv>=15. A_ij = 0.35G_ij + 0.20I(E_ij!=0)[1-min(|E_ij|,1)] + 0.15H_ij_hydr + 0.15D_ij + 0.15P_ij_pers",
      "expression_latex": "\\begin{aligned}G_{ij}&=\\begin{cases}1,&d_{uv}\\le8,\\\\\\dfrac{1}{2}\\left[1+\\cos\\!\\left(\\dfrac{\\pi(d_{uv}-8)}{7}\\right)\\right],&8<d_{uv}<15,\\\\0.25q_{ij},&d_{uv}\\ge15,\\end{cases}\\\\A_{ij}&=0.35G_{ij}+0.20\\mathbf{1}[E_{ij}\\ne0]\\left[1-\\min(|E_{ij}|,1)\\right]+0.15H_{ij,\\mathrm{hydr}}+0.15D_{ij}+0.15P_{ij,\\mathrm{pers}}.\\end{aligned}",
      "definition": "q_ij is the explicit direct-contact indicator. For missing distance, G is the maximum of q_ij and supplied contact strength. Composite values below 0.05 are removed.",
      "estimand_role": "Defines the weighted contact tensor used only for the StrucFlow workflow diagnostic."
    },
    {
      "equation_id": "E048",
      "name": "StrucFlow dimensionless graph score",
      "expression": "S_SF = S_strain+0.8S_pack+0.05S_edge+0.2S_frust+0.1S_hydr+0.2S_pers; S_strain=(1/24) sum_(q=1)^12[(lambda_q-lambda_q0)/max(lambda_q0,10^-6)]^2; S_pack=0.5 mean_i[(k_i_SF-k_i0)/max(k_i0,1)]^2; S_edge=mean A_ij[1-clip(A_ij,0,1)]; S_frust=mean G_ij|E_ij|; S_hydr=mean H_ij_hydr(1-G_ij)^2; S_pers=mean(G_ij-P_ij_pers)^2",
      "expression_latex": "\\begin{aligned}S_{\\mathrm{SF}}&=S_{\\mathrm{strain}}+0.8S_{\\mathrm{pack}}+0.05S_{\\mathrm{edge}}+0.2S_{\\mathrm{frust}}+0.1S_{\\mathrm{hydr}}+0.2S_{\\mathrm{pers}},\\\\S_{\\mathrm{strain}}&=\\frac{1}{24}\\sum_{q=1}^{12}\\left[\\frac{\\lambda_q-\\lambda_{q0}}{\\max(\\lambda_{q0},10^{-6})}\\right]^2,\\\\S_{\\mathrm{pack}}&=\\frac{1}{2}\\operatorname{mean}_i\\left[\\frac{k_{i,\\mathrm{SF}}-k_{i0}}{\\max(k_{i0},1)}\\right]^2,\\\\S_{\\mathrm{edge}}&=\\operatorname{mean}_{ij}A_{ij}\\left[1-\\operatorname{clip}(A_{ij},0,1)\\right],\\\\S_{\\mathrm{frust}}&=\\operatorname{mean}_{ij}G_{ij}|E_{ij}|,\\quad S_{\\mathrm{hydr}}=\\operatorname{mean}_{ij}H_{ij,\\mathrm{hydr}}(1-G_{ij})^2,\\quad S_{\\mathrm{pers}}=\\operatorname{mean}_{ij}(G_{ij}-P_{ij,\\mathrm{pers}})^2.\\end{aligned}",
      "definition": "The initial contact tensor supplies the spectral and weighted-degree reference. The Laplacian is unnormalized. Means follow the defined nonzero-channel edge sets in the parameter registry.",
      "estimand_role": "Dimensionless workflow score, not a calibrated free energy."
    },
    {
      "equation_id": "E049",
      "name": "StrucFlow event acceptance",
      "expression": "Pr(accept) = 1 if DeltaS<=0; exp(-DeltaS) if 0<DeltaS<700; 0 if DeltaS>=700",
      "expression_latex": "\\Pr(\\mathrm{accept})=\\begin{cases}1,&\\Delta S\\le0,\\\\\\exp(-\\Delta S),&0<\\Delta S<700,\\\\0,&\\Delta S\\ge700.\\end{cases}",
      "definition": "Event mode uses inverse temperature 1. The proposal edits one eligible geometry weight and first applies the fixed residue-index topology constraint.",
      "estimand_role": "Stochastic workflow-diagnostic update rule; event number is not physical time."
    },
    {
      "equation_id": "E050",
      "name": "StrucFlow continuous-weight update",
      "expression": "w_e_plus=min(1,w_(e;t)+0.025); w_e_minus=max(0,w_(e;t)-0.025); g_e=[S_SF(w_(t,e<-w_e_plus))-S_SF(w_(t,e<-w_e_minus))]/(w_e_plus-w_e_minus); w_(e;t+1)=clip(w_(e;t)-0.01g_e+0.001xi_(e;t),0,1), xi_(e;t)~Normal(0,1)",
      "expression_latex": "\\begin{aligned}w_e^+&=\\min(1,w_{e,t}+0.025),&w_e^-&=\\max(0,w_{e,t}-0.025),\\\\g_{e,t}&=\\frac{S_{\\mathrm{SF}}(\\mathbf{w}_{t,e\\leftarrow w_e^+})-S_{\\mathrm{SF}}(\\mathbf{w}_{t,e\\leftarrow w_e^-})}{w_e^+-w_e^-},\\\\w_{e,t+1}&=\\operatorname{clip}\\!\\left(w_{e,t}-0.01g_{e,t}+0.001\\xi_{e,t},0,1\\right),&\\xi_{e,t}&\\sim\\mathcal{N}(0,1).\\end{aligned}",
      "definition": "The notation w_(t,e<-x) denotes the current continuous-weight vector with edge e assigned candidate value x. Eight candidate edges are sampled uniformly per iteration. The same topology constraint is applied after the noisy finite-difference update.",
      "estimand_role": "Continuous-weight workflow diagnostic, not molecular dynamics."
    },
    {
      "equation_id": "E051",
      "name": "CPN node aggregates",
      "expression": "d_i_CPN = degree_i/max_j degree_j; f_i_CPN = [sum_(j in J_Ei) G_ij E_ij]/[sum_(j in J_Ei) G_ij]; p_i_CPN = [sum_(j in J_Pi) G_ij P_ij_pers]/[sum_(j in J_Pi) G_ij]; h_i_CPN = sum_j H_ij_hydr",
      "expression_latex": "\\begin{aligned}d_{i,\\mathrm{CPN}}&=\\frac{\\operatorname{degree}_i}{\\max_j\\operatorname{degree}_j},&f_{i,\\mathrm{CPN}}&=\\frac{\\sum_{j\\in J_{E,i}}G_{ij}E_{ij}}{\\sum_{j\\in J_{E,i}}G_{ij}},\\\\p_{i,\\mathrm{CPN}}&=\\frac{\\sum_{j\\in J_{P,i}}G_{ij}P_{ij,\\mathrm{pers}}}{\\sum_{j\\in J_{P,i}}G_{ij}},&h_{i,\\mathrm{CPN}}&=\\sum_jH_{ij,\\mathrm{hydr}}.\\end{aligned}",
      "definition": "Degree uses the unthresholded composite contact matrix. J_Ei and J_Pi contain nonzero energetic and persistence evidence entries. An empty evidence row returns 0; a nonempty row without positive geometry weight uses its unweighted mean.",
      "estimand_role": "Defines CPN unary and pairwise belief-space inputs."
    },
    {
      "equation_id": "E052",
      "name": "CPN unary potentials",
      "expression": "U_i(C_CPN)=1+1.25d_i_CPN+0.75p_i_CPN-0.5max(f_i_CPN,0); U_i(A_CPN)=1+0.4h_i_CPN+0.5(1-p_i_CPN)+0.4|f_i_CPN|; U_i(S_CPN)=1+1.2max(f_i_CPN,0)+0.5|f_i_CPN|+2z_i_CPN; psi_i(x_CPN)=max(U_i(x_CPN),0.05)",
      "expression_latex": "\\begin{aligned}U_i(C_{\\mathrm{CPN}})&=1+1.25d_{i,\\mathrm{CPN}}+0.75p_{i,\\mathrm{CPN}}-0.5\\max(f_{i,\\mathrm{CPN}},0),\\\\U_i(A_{\\mathrm{CPN}})&=1+0.4h_{i,\\mathrm{CPN}}+0.5(1-p_{i,\\mathrm{CPN}})+0.4|f_{i,\\mathrm{CPN}}|,\\\\U_i(S_{\\mathrm{CPN}})&=1+1.2\\max(f_{i,\\mathrm{CPN}},0)+0.5|f_{i,\\mathrm{CPN}}|+2z_{i,\\mathrm{CPN}},\\\\\\psi_i(x_{\\mathrm{CPN}})&=\\max\\!\\left[U_i(x_{\\mathrm{CPN}}),0.05\\right].\\end{aligned}",
      "definition": "z_i is 1 only for a certified selected-ligand exact-BW seed in the perturbed graph and 0 in the baseline graph. No missing seed is imputed.",
      "estimand_role": "CPN residue-state prior for constrained, adaptive, and strained states."
    },
    {
      "equation_id": "E053",
      "name": "CPN pair potential",
      "expression": "psi_CC=1+x_edge(0.6+0.8p_edge+0.5fminus); psi_AA=1+x_edge(0.25+0.4h_edge); psi_SS=1+x_edge(0.25+0.8fplus); psi_CA=psi_AC=1+0.25x_edge; psi_AS=psi_SA=1+0.25x_edge(1+fplus+h_edge); psi_CS=psi_SC=max(0.35,1-0.35x_edge), where fplus=max(f_edge,0), fminus=max(-f_edge,0)",
      "expression_latex": "\\begin{aligned}\\psi_{CC}&=1+x_{\\mathrm{edge}}(0.6+0.8p_{\\mathrm{edge}}+0.5f^-),&\\psi_{AA}&=1+x_{\\mathrm{edge}}(0.25+0.4h_{\\mathrm{edge}}),\\\\\\psi_{SS}&=1+x_{\\mathrm{edge}}(0.25+0.8f^+),&\\psi_{CA}=\\psi_{AC}&=1+0.25x_{\\mathrm{edge}},\\\\\\psi_{AS}=\\psi_{SA}&=1+0.25x_{\\mathrm{edge}}(1+f^++h_{\\mathrm{edge}}),&\\psi_{CS}=\\psi_{SC}&=\\max(0.35,1-0.35x_{\\mathrm{edge}}),\\\\f^+&=\\max(f_{\\mathrm{edge}},0),&f^-&=\\max(-f_{\\mathrm{edge}},0).\\end{aligned}",
      "definition": "x is the unthresholded composite contact weight. Entries are floored at 0.05 and the full 3 by 3 potential is divided by its matrix mean before message updates.",
      "estimand_role": "CPN pairwise contact-constraint potential."
    },
    {
      "equation_id": "E054",
      "name": "CPN belief propagation and displayed shift",
      "expression": "m_(i_to_j)(x_CPN_j) proportional to sum_(x_CPN_i) psi_i(x_CPN_i) psi_ij(x_CPN_i,x_CPN_j) product_(k in N_CPN(i) setminus j) m_(k_to_i)(x_CPN_i); Delta_max = max_(i,x_CPN)|b_i_seed(x_CPN)-b_i_base(x_CPN)|",
      "expression_latex": "\\begin{aligned}m_{i\\to j}(x_{\\mathrm{CPN},j})&\\propto\\sum_{x_{\\mathrm{CPN},i}}\\psi_i(x_{\\mathrm{CPN},i})\\psi_{ij}(x_{\\mathrm{CPN},i},x_{\\mathrm{CPN},j})\\prod_{k\\in N_{\\mathrm{CPN}}(i)\\setminus\\{j\\}}m_{k\\to i}(x_{\\mathrm{CPN},i}),\\\\\\Delta_{\\max}&=\\max_{i,x_{\\mathrm{CPN}}}\\left|b_{i,\\mathrm{seed}}(x_{\\mathrm{CPN}})-b_{i,\\mathrm{base}}(x_{\\mathrm{CPN}})\\right|.\\end{aligned}",
      "definition": "Uniform messages are updated by loopy sum-product with damping 0.5, at most 150 iterations, tolerance 10^-6, and positive floor 10^-9. The displayed result compares separately converged seeded and baseline beliefs.",
      "estimand_role": "Belief-space workflow response, not a physical perturbation trajectory."
    },
    {
      "equation_id": "E055",
      "name": "Endpoint-outcome Pearson redundancy correlation",
      "expression": "r_red = [sum_(i=1)^N_red (x_i_red-xbar_red)(y_i_red-ybar_red)]/sqrt{[sum_(i=1)^N_red (x_i_red-xbar_red)^2][sum_(i=1)^N_red (y_i_red-ybar_red)^2]}",
      "expression_latex": "r_{\\mathrm{red}}=\\frac{\\sum_{i=1}^{N_{\\mathrm{red}}}(x_{i,\\mathrm{red}}-\\bar{x}_{\\mathrm{red}})(y_{i,\\mathrm{red}}-\\bar{y}_{\\mathrm{red}})}{\\sqrt{\\left[\\sum_{i=1}^{N_{\\mathrm{red}}}(x_{i,\\mathrm{red}}-\\bar{x}_{\\mathrm{red}})^2\\right]\\left[\\sum_{i=1}^{N_{\\mathrm{red}}}(y_{i,\\mathrm{red}}-\\bar{y}_{\\mathrm{red}})^2\\right]}}",
      "definition": "The complete primary shared-node endpoint means are paired by independent-map structure. Here x is endpoint-mean contact Jaccard similarity, y is endpoint-mean rewired-contact count, and N_red=84. The correlation is a descriptive redundancy assessment and not independent evidence.",
      "estimand_role": "Quantifies linear redundancy between two endpoint outcomes under the primary shared-node estimand."
    },
    {
      "equation_id": "E056",
      "name": "Feature prevalence fraction and percentage",
      "expression": "p_feat = k_feat/n_feat; P_feat = 100*p_feat",
      "expression_latex": "p_{\\mathrm{feat}}=\\frac{k_{\\mathrm{feat}}}{n_{\\mathrm{feat}}},\\qquad P_{\\mathrm{feat}}=100\\,p_{\\mathrm{feat}}",
      "definition": "k_feat is the number of definition-positive eligible independent maps and n_feat is the number of eligible independent maps for the stated feature. Both quantities are undefined when n_feat is zero or unresolved. The percentage is exactly 100 times the defined fraction.",
      "estimand_role": "Descriptive deposited-coordinate prevalence and not population frequency."
    },
    {
      "equation_id": "E057",
      "name": "Analysis-scope standardization",
      "expression": "z_i(x) = (x_i-xbar_H)/s_H; xbar_H = (1/|H|)*sum_(j in H) x_j; s_H = sqrt((1/|H|)*sum_(j in H)(x_j-xbar_H)^2)",
      "expression_latex": "z_i(x)=\\frac{x_i-\\bar{x}_{\\mathcal{H}}}{s_{\\mathcal{H}}},\\qquad \\bar{x}_{\\mathcal{H}}=\\frac{1}{|\\mathcal{H}|}\\sum_{j\\in\\mathcal{H}}x_j,\\qquad s_{\\mathcal{H}}=\\sqrt{\\frac{1}{|\\mathcal{H}|}\\sum_{j\\in\\mathcal{H}}(x_j-\\bar{x}_{\\mathcal{H}})^2}",
      "definition": "The standardization scope H is the complete outcome-specific model scope or the complete hypothesis-specific matching scope before exact-stratum assignment. Population standard deviation uses ddof=0. After centering, a zero standard deviation is replaced by 1 so a constant scoped covariate has standardized value 0; this algorithmic safeguard does not impute a missing covariate.",
      "estimand_role": "Defines standardized continuous adjustment and matching covariates."
    },
    {
      "equation_id": "E058",
      "name": "State-adjusted percentage contrast",
      "expression": "Delta_state_percent = 100*beta_I/|mean_APB|; CI_state_percent = 100*CI_beta_I/|mean_APB|",
      "expression_latex": "\\Delta_{\\mathrm{state}}(\\%)=100\\,\\frac{\\beta_I}{|\\bar{Y}_{\\mathrm{APB}}|},\\qquad \\mathrm{CI}_{\\mathrm{state}}(\\%)=100\\,\\frac{\\mathrm{CI}_{\\beta_I}}{|\\bar{Y}_{\\mathrm{APB}}|}",
      "definition": "The inactive-like minus active-partner-bound coefficient from E023 and both of its native-scale confidence-interval endpoints are divided by the absolute observed active-partner-bound mean and multiplied by 100. The percentage and scaled interval are undefined when that mean is no greater than 1e-15 in absolute value or when the model is nonestimable.",
      "estimand_role": "State-model magnitude relative to the observed active-partner-bound mean."
    },
    {
      "equation_id": "E059",
      "name": "Matched-pair percentage contrast and summary",
      "expression": "Delta_pair,l_percent = 100*(Y_E,l-Y_R,l)/|Y_R,l|; Delta_match_percent = (1/n_valid)*sum_(l in valid) Delta_pair,l_percent",
      "expression_latex": "\\Delta_{\\mathrm{pair},\\ell}(\\%)=100\\,\\frac{Y_{E,\\ell}-Y_{R,\\ell}}{|Y_{R,\\ell}|},\\qquad \\bar{\\Delta}_{\\mathrm{match}}(\\%)=\\frac{1}{n_{\\mathrm{valid}}}\\sum_{\\ell\\in\\mathcal{V}}\\Delta_{\\mathrm{pair},\\ell}(\\%)",
      "definition": "A matched pair contributes only when both outcomes are finite and the absolute reference outcome exceeds 1e-15. The summary is the arithmetic mean over valid pair-level percentages. Its percentile interval resamples those valid pair-level percentages with replacement at the observed valid-pair count and takes the declared 0.025 and 0.975 quantiles of the replicate means.",
      "estimand_role": "Matched sensitivity magnitude and percentile uncertainty."
    },
    {
      "equation_id": "E060",
      "name": "Shared-node retention and full-edge removal fractions",
      "expression": "f_retained = N_shared/N_full; f_removed = (N_full-N_shared)/N_full = 1-f_retained; P_removed = 100*f_removed",
      "expression_latex": "f_{\\mathrm{retained}}=\\frac{N_{\\mathrm{shared}}}{N_{\\mathrm{full}}},\\qquad f_{\\mathrm{removed}}=\\frac{N_{\\mathrm{full}}-N_{\\mathrm{shared}}}{N_{\\mathrm{full}}}=1-f_{\\mathrm{retained}},\\qquad P_{\\mathrm{removed}}=100\\,f_{\\mathrm{removed}}",
      "definition": "N_shared is the pooled changed-contact count under primary shared-node induction and N_full is the corresponding pooled full-edge-set sensitivity count over the same eligible pairs. In the 77-map selected-ligand subset, N_shared=239736, N_full=281166, and N_full-N_shared=41430. Fractions are undefined when N_full is zero or unresolved.",
      "estimand_role": "Quantifies mapping-availability contribution in the selected-ligand analysis-domain sensitivity."
    },
    {
      "equation_id": "E061",
      "name": "Water-topology recurrence fractions and percentages",
      "expression": "f_tau,all = n_tau/N_maps; P_tau,all = 100*f_tau,all; f_tau,C_B2 = n_tau/N_C_B2_positive; P_tau,C_B2 = 100*f_tau,C_B2",
      "expression_latex": "f_{\\tau,\\mathrm{all}}=\\frac{n_{\\tau}}{N_{\\mathrm{maps}}},\\quad P_{\\tau,\\mathrm{all}}=100\\,f_{\\tau,\\mathrm{all}},\\qquad f_{\\tau,C_{B2}}=\\frac{n_{\\tau}}{N_{C_{B2},\\mathrm{positive}}},\\quad P_{\\tau,C_{B2}}=100\\,f_{\\tau,C_{B2}}",
      "definition": "For a canonical exact-BW water-mediated topology tau, n_tau counts independent maps containing that topology. N_maps is the full processed independent-map cohort, whereas N_C_B2_positive counts only maps containing at least one C_B2 water. The two denominators answer different questions and must be reported separately. Fractions are undefined when their stated denominator is zero or unresolved; each percentage is exactly 100 times its defined fraction.",
      "estimand_role": "Reference-free topology recurrence in the full cohort and conditional water-positive scope."
    }
  ]
}
```
