## Supplementary material for "An Exact-Residue Atlas of Opioid Receptor Wiring and Rewiring across Ligand and Transducer Contexts": SI files: METHOD_PARAMETERS.json

```
{
  "artifact_type": "method_parameters",
  "schema_version": "3.0",
  "method_classification": {
    "classification_scope": "The tags distinguish the composite workflows introduced here from standard or cited operations used within them. A standard operation can be a required suboperation of an introduced workflow without being claimed as a new mathematical method.",
    "introduced_workflow_parameter_sections": [
      "mapping",
      "contact_graphs",
      "pairwise_comparison",
      "site_localization",
      "water_analysis",
      "statistics.endpoint_mean",
      "ancillary_graph_descriptors_and_sensitivities.strucflow_workflow_diagnostic",
      "ancillary_graph_descriptors_and_sensitivities.contact_propagation_network_diagnostic"
    ],
    "standard_or_cited_operation_parameter_sections": [
      "analysis_unit",
      "cohort_selection",
      "state_classification",
      "role_curation",
      "software_environment",
      "coordinate_selection",
      "component_interfaces",
      "statistics excluding endpoint_mean",
      "ancillary_graph_descriptors_and_sensitivities.graph_input_encoding",
      "ancillary_graph_descriptors_and_sensitivities.structural_descriptor_parameters",
      "ancillary_graph_descriptors_and_sensitivities.contact_geometry_null",
      "ancillary_graph_descriptors_and_sensitivities.graph_fingerprint",
      "ancillary_graph_descriptors_and_sensitivities.louvain_communities",
      "ancillary_graph_descriptors_and_sensitivities.current_flow_and_curvature",
      "ancillary_graph_descriptors_and_sensitivities.anisotropic_network_and_PRS",
      "ancillary_graph_descriptors_and_sensitivities.graph_sensitivity_comparisons"
    ]
  },
  "normalization_policy": {
    "registry_artifact_id": "MM17",
    "registry_filename": "NORMALIZATION_REGISTRY.csv",
    "allowed_status_labels": ["raw", "normalized", "standardized", "percentage_scaled"],
    "status_definitions": {
      "raw": "A count, native-scale measurement, deposited metadata value, fitted coefficient, or derived coordinate that has not been divided by a comparison reference, centered and scaled by a standard deviation, or multiplied by 100.",
      "normalized": "A ratio, probability, unit-sum value, or other dimensionless quantity divided by its explicitly stated denominator or reference.",
      "standardized": "A centered value divided by the explicitly stated standard deviation.",
      "percentage_scaled": "One hundred times an explicitly stated fraction or relative contrast."
    },
    "zero_rule": "A numerical zero is retained only when the quantity is defined and the observed numerator or contrast is zero.",
    "missing_rule": "Unknown, ineligible, unprocessed, nonestimable, or scientific-observation zero-denominator values remain missing and are never converted to zero. The explicitly declared algorithmic safeguards below prevent numerical failure inside defined transforms but do not impute missing biological observations.",
    "algorithmic_zero_denominator_safeguards": {
      "analysis_scope_continuous_covariate_standardization": "After centering, replace a zero population standard deviation by 1. The resulting standardized value is 0 for every record in that constant covariate.",
      "graph_fingerprint_standardization": "After centering, replace a zero population standard deviation by 1. The resulting standardized fingerprint field remains 0.",
      "perturbation_response_row_normalization": "Replace a nonpositive diagonal self-response by 1 only as the declared perturbation-response normalization safeguard.",
      "scope_boundary": "These safeguards are algorithmic definitions. They do not turn an unknown, ineligible, unprocessed, or scientifically undefined observation into zero."
    },
    "interpretive_rule": "Normalization changes scale but does not create biological independence, causal identification, or population representativeness. The registry gives the numerator and denominator or reference for every reported scale."
  },
  "analysis_unit": {
    "candidate_entries": 99,
    "curated_structures": 86,
    "independent_map_representatives": 84,
    "primary_pair_count": 3486,
    "shared_map_pairs": [
      ["10TL", "9PU5"],
      ["10TM", "9PUD"]
    ],
    "target_organism": "Homo sapiens",
    "target_receptors": ["MOR/OPRM1", "KOR/OPRK1", "DOR/OPRD1", "NOP/OPRL1"],
    "unordered_full_cohort_pair_count": 3655,
    "discovery_snapshot_date": "2026-08-05",
    "discovery_query_field": "rcsb_polymer_entity_container_identifiers.reference_sequence_identifiers.database_accession",
    "discovery_query_accessions": ["P35372", "P41145", "P41143", "P41146"],
    "discovery_query_match": "exact",
    "discovery_query_filters": [],
    "human_taxonomy_gate": 9606
  },
  "cohort_selection": {
    "mapped_union_span": "Cardinality of the union of inclusive integer UniProt intervals reported by PDBe SIFTS for one accession-chain record.",
    "mapped_union_span_interval_rule": "Normalize each interval to the inclusive integer set from the smaller reported UniProt endpoint through the larger endpoint, then take the cardinality of the set union so overlaps are counted once.",
    "interval_length_weighted_sequence_identity": "Sum interval length times interval sequence identity and divide by the sum of interval lengths, using inclusive interval length. Records without a finite identity contribution remain unresolved for this ranking field.",
    "chain_record_ranking": [
      "decreasing mapped union span",
      "decreasing interval-length-weighted sequence identity",
      "GPCRdb preferred-chain agreement",
      "agreement with the curated chain record",
      "lexical author-chain identifier",
      "lexical label-chain identifier"
    ],
    "minimum_expected_accession_union_span": 250,
    "dominance_rule": "Expected-accession union span must be at least the maximum alternative-accession union span on the selected chain.",
    "mapping_coverage_gate": 0.0,
    "sequence_identity_gate": 0.0,
    "rank-changing_chain_curation": "23SO receptor chain R, verified by SIFTS",
    "selected_receptor_copy_order": ["selected receptor entity", "exact author-chain agreement", "exact label-chain agreement", "lexical chain identifiers"],
    "primary_graph_coordinate_context": "selected receptor chain from the RCSB asymmetric unit",
    "environment_coordinate_context": "RCSB biological assembly 1",
    "environment_retention_rule": "Retain the selected receptor copy, complete contacting polymer chains, and individual nonpolymer or water residues having a heavy atom within 5.0 A of the receptor.",
    "shared_map_groups": {
      "EMD-71869": {"members": ["10TL", "9PU5"], "resolution_A": 3.5, "representative": "9PU5", "reason": "complete receptor-Gi entry"},
      "EMD-71871": {"members": ["10TM", "9PUD"], "resolution_A": 3.0, "representative": "9PUD", "reason": "complete receptor-Gi entry"}
    },
    "shared_map_graph_qc": "Each shared-map pair has contact Jaccard similarity 1.0, zero gained contacts, zero lost contacts, and zero shared-contact distance RMS deviation."
  },
  "state_classification": {
    "precedence": "GPCRdb state annotation precedes title classification.",
    "gpcrdb_rules": {
      "Active_with_signalling_protein_type": "active_partner_bound",
      "Active_without_signalling_protein_type": "active_like",
      "Inactive": "inactive_like",
      "Intermediate": "intermediate_like",
      "Other": "other"
    },
    "title_rule_order": [
      "inactive, antagonist, or inverse agonist token gives inactive_like",
      "otherwise g protein, -gi, space-gi-space, goa, gz, or arrestin token gives active_partner_bound",
      "otherwise active or agonist token gives active_like",
      "otherwise unclear"
    ],
    "conflict_policy": "Retain GPCRdb classification and flag the conflict.",
    "conflict_entries": ["8Y45"],
    "independent_map_counts": {"active_partner_bound": 49, "inactive_like": 16, "active_like": 4, "unclear": 15},
    "state_model_scope": {"active_partner_bound": 49, "inactive_like": 16}
  },
  "role_curation": {
    "separate_fields": ["deposited assembly presence", "physical receptor contact", "curated biological role"],
    "binding_mode_partition": {
      "orthosteric": 72,
      "orthosteric_plus_allosteric": 9,
      "allosteric_only": 1,
      "none_resolved": 2
    },
    "orthosteric_modality_partition": {
      "small_molecule": 57,
      "polymer_peptide": 19,
      "identity_unresolved": 5,
      "none_resolved": 3
    },
    "curated_assignments": [
      "Assign a named opioid peptide only when deposited identity and receptor contact agree.",
      "Preserve exact allosteric identifiers separately from the selected orthosteric ligand.",
      "Classify PIO, short-chain diC₈-PI(4,5)P₂, as PIP₂-like rather than generic lipid."
    ],
    "unknown_policy": "Unknown role, binding mode, modality, or efficacy remains unknown and is not converted to absence."
  },
  "software_environment": {
    "structural_analysis_platform": "our in-house StrucMind",
    "statistical_library_release": "0.14.6",
    "public_provenance_policy": "Methods and outputs are identified by stable artifact IDs, scientific parameters, record keys, claim boundaries, and SHA-256 checksums."
  },
  "mapping": {
    "coordinate_to_uniprot": "exact SIFTS residue mapping",
    "heuristic_mapping_allowed": false,
    "alternative_coordinate_chain_mapping_allowed": false,
    "primary_domain": "expected-accession target-receptor residues with exact TM1 through TM7 GPCRdb generic identifiers and the atom required by the selected contact rule",
    "selected_chain_polymer_residue_count": 25075,
    "retained_target_core_residues": 24360,
    "excluded_selected_chain_polymer_residues": 715,
    "excluded_explicit_non_target_uniprot_residues": 489,
    "excluded_without_explicit_expected_accession_mapping": 226,
    "primary_ca_graph_node_records": 19957,
    "propagated_asu_plus_assembly1_mapping_records": 39914,
    "uniprot_to_generic_number": "exact GPCRdb generic residue mapping",
    "mapping_source": "PDBe SIFTS range plus GPCRdb residue generic number",
    "mapping_confidence": "high",
    "exact_bw_tm1_tm7_coordinate_coverage": "Resolved exact-BW C-alpha coordinate count divided by the GPCRdb full-TM1-TM7 exact-BW position count for that receptor target.",
    "mapping_coverage_model_variable": "Maximum SIFTS-reported coverage value among intervals in the selected expected-accession chain record.",
    "mapping_coverage_variable_separation": "The SIFTS source-coverage model covariate is distinct from exact-BW TM1-TM7 coordinate coverage and from the exact-BW mapped-residue count.",
    "mapped_bw_count_model_variable": "Number of nodes in the structure's primary exact-BW C-alpha graph.",
    "duplicate_exact_bw_labels_observed": 0,
    "duplicate_policy": "Fail graph construction if more than one selected-chain residue has the same exact-BW label."
  },
  "coordinate_selection": {
    "receptor_graph_construction": {
      "model_selection": "first deposited coordinate model only",
      "candidate_residue_pairs": "all distinct mapped exact-BW receptor residue pairs",
      "sequence_separation_exclusion": false,
      "alternate_location_selection": {
        "selected_receptor_entry_with_alternate_locations": "4N6H only",
        "4N6H_labels": ["A", "B"],
        "4N6H_occupancies": {"A": 0.5, "B": 0.5},
        "4N6H_selected_conformer": "A",
        "4N6H_tie_interpretation": "A and B occupancies tie at 0.5; conformer A is selected."
      }
    },
    "component_water_coordinate_selection": {
      "scope": "Repeated atom identities in component and water coordinate selection",
      "general_repeated_atom_ranking": {
        "alternate_location_tier_order": ["blank", "A", "other"],
        "within_tier_order": "descending occupancy",
        "remaining_tie_break": "ascending alternate-location label"
      },
      "water_oxygen_selection": {
        "primary_order": "descending occupancy",
        "tie_break": "earliest deposition order"
      },
      "policy_boundary": "The general repeated-atom ranking and the water-residue oxygen selection are distinct rules."
    }
  },
  "contact_graphs": {
    "graph_type": "undirected simple graph",
    "node_identifier": "canonical exact Ballesteros-Weinstein position",
    "sequence_separation_exclusion": false,
    "primary": {
      "atom_definition": "C-alpha",
      "cutoff_A": 8.0,
      "name": "CA8"
    },
    "sensitivities": [
      {"atom_definition": "C-alpha", "cutoff_A": 6.0, "name": "CA6"},
      {"atom_definition": "C-alpha", "cutoff_A": 10.0, "name": "CA10"},
      {"atom_definition": "C-beta with C-alpha for glycine", "cutoff_A": 8.0, "name": "CB8"},
      {"atom_definition": "minimum inter-residue heavy-atom distance", "cutoff_A": 4.5, "name": "heavy4.5"},
      {"atom_definition": "minimum inter-residue side-chain distance", "cutoff_A": 5.0, "name": "sidechain5"}
    ]
  },
  "pairwise_comparison": {
    "primary_estimand": "shared_node_restricted",
    "shared_node_intersection": "For pair a,b, M_ab is V_a intersect V_b.",
    "primary_edge_universe": "Induce each structure's primary exact-BW edge set on M_ab before comparison. E_(a|ab) contains only edges from E_a whose two endpoints belong to M_ab, and E_(b|ab) is defined analogously.",
    "primary_mapping_availability_behavior": "A contact with either endpoint unavailable in the other structure is outside the primary pair edge universe and cannot enter its symmetric difference.",
    "shared_node_intersection_role": "Primary pair edge induction, Kabsch alignment, and mapping-coverage quality control",
    "full_edge_sensitivity": {
      "estimand": "full_edge_set",
      "edge_universe": "Compare the uninduced per-structure exact-BW edge sets E_a and E_b.",
      "mapping_availability_behavior": "An edge incident on a node unavailable in the other structure can enter the sensitivity symmetric difference.",
      "interpretation": "This sensitivity quantifies the effect of allowing mapping availability to contribute to pair differences; it is not the primary estimand."
    },
    "selected_ligand_subset_qc": {
      "map_count": 77,
      "unordered_pair_count": 2926,
      "primary_changed_contact_count": 239736,
      "full_edge_sensitivity_changed_contact_count": 281166,
      "sensitivity_changed_records_with_endpoint_outside_shared_nodes": 41430,
      "shared_node_retained_fraction_of_full_edge_changed_contacts": 0.85264932459828,
      "full_edge_removed_fraction_outside_shared_nodes": 0.14735067540171998,
      "sensitivity_fraction_with_endpoint_outside_shared_nodes_percent": 14.735067540171997
    },
    "contact_jaccard_similarity": "intersection edge count divided by union edge count within the designated primary or sensitivity edge universe",
    "contact_jaccard_distance": "one minus contact Jaccard similarity",
    "coordinate_alignment": "Kabsch alignment over shared exact-BW C-alpha positions",
    "direction": "the lexically enumerated first structure is source and the second is destination",
    "gained": "destination induced edge set minus source induced edge set for the primary estimand",
    "lost": "source induced edge set minus destination induced edge set for the primary estimand",
    "rewired_burden": "gained edge count plus lost edge count",
    "semantic_modes": [
      "family_burden",
      "family_binary",
      "universal_burden",
      "universal_binary"
    ],
    "semantic_record_count": 14620,
    "shared_contact_distance_rms_delta": "root mean square of destination-minus-source distance changes over exact-BW edges conserved within the designated primary or sensitivity edge universe"
  },
  "site_localization": {
    "component_direct_site": "exact-BW receptor residue with minimum heavy-atom distance at most 4.5 A from a role-selected ligand, component, or protein partner",
    "selected_ligand_site_source": "coordinate-defined role-selected orthosteric and allosteric union",
    "plip_role": "secondary interaction evidence and target-resolution assessment; not the primary coordinate site set",
    "water_direct_site": "exact-BW receptor residue with an N/O polar contact to a qualifying water at the stated cutoff",
    "static_edge_stratum": "minimum finite graph distance of the two edge endpoints from the direct-site set",
    "pair_assignment": {
      "conserved": "most proximal stratum across the resolved source and destination structure sites",
      "gained": "destination-structure site and graph when resolved; otherwise source-structure site and graph",
      "lost": "source-structure site and graph when resolved; otherwise destination-structure site and graph",
      "neither_site_resolved": "omit the pair from that site-specific assignment"
    },
    "strata": {
      "adjacent": "minimum endpoint distance equals one",
      "connected_distal": "minimum finite endpoint distance is greater than one",
      "direct": "at least one edge endpoint is in the direct-site set",
      "disconnected": "neither endpoint has a finite path to the site"
    },
    "unknown_policy": "a structure without a resolved exact-BW site is omitted from that site-specific denominator and is never converted to zero"
  },
  "component_interfaces": {
    "assembly_presence": "A deposited assembly label is retained independently of physical receptor contact.",
    "direct_contact_rule": "A target-receptor residue contacts a component or protein partner when the minimum receptor-to-partner heavy-atom distance is at most 4.5 A.",
    "exact_bw_interface_rule": "A direct-contact receptor residue is included in an exact-BW interface only when its target-receptor generic mapping is exact.",
    "partner_alias_policy": "Gα, Gβ, and Gγ assembly aliases are recorded separately; only direct receptor-contact indicators enter contact-specific contrasts.",
    "absence_boundary": "Absence from a deposited assembly is not interpreted as biological absence."
  },
  "water_analysis": {
    "default": {
      "occupancy_threshold": 0.7,
      "polar_atom_elements": ["N", "O"],
      "polar_distance_cutoff_A": 3.5,
      "receptor_proximity_cutoff_A": 5.0
    },
    "occupancy_sensitivities": [0.0, 0.3, 0.5, 0.7, 0.9, 1.0],
    "polar_cutoff_sensitivities_A": [3.2, 3.5, 3.8, 4.1],
    "estimand_sets": {
      "receptor_proximal_root": {"maps": 9, "waters": 137, "leave_4N6H_maps": 8, "leave_4N6H_waters": 39},
      "any_exact_bw_polar_contact": {"maps": 8, "waters": 85, "leave_4N6H_maps": 7, "leave_4N6H_waters": 29},
      "two_protein_residue_core": {"maps": 7, "waters": 61, "leave_4N6H_maps": 6, "leave_4N6H_waters": 22},
      "two_designated_receptor_residue_core": {"maps": 7, "waters": 52, "leave_4N6H_maps": 6, "leave_4N6H_waters": 18},
      "core_exact_bw_touch": {"maps": 7, "waters": 44, "leave_4N6H_maps": 6, "leave_4N6H_waters": 18},
      "core_exact_bw_bridge2": {"maps": 7, "waters": 38, "leave_4N6H_maps": 6, "leave_4N6H_waters": 17},
      "selected_ligand_water_receptor": {"maps": 4, "waters": 10, "leave_4N6H_maps": 3, "leave_4N6H_waters": 8},
      "ligand_core_exact_bw_bridge2_overlap": {"maps": 2, "waters": 3, "leave_4N6H_maps": 2, "leave_4N6H_waters": 3},
      "ligand_bridge_outside_two_protein_core": {"waters": 7, "leave_4N6H_waters": 5},
      "set_logic": "The ligand-contact set is a subset of the any-exact-BW-contact set but is not a subset of the two-protein-residue core. It is not a sixth stage of the structural-core series."
    },
    "recurrence": {
      "input_water_set": "C_B2: the 38 default two-protein-residue core waters that contact at least two exact-BW receptor residues",
      "alignment": "Kabsch alignment to the full-panel map with the largest number of exact-BW receptor C-alpha coordinates; break a tie by lexical structure identifier",
      "full_panel_reference": "4N6H",
      "reference_tie": "4N6H and 4RWD each contain 240 exact-BW receptor C-alpha positions; lexical order selects 4N6H",
      "coordinate_cluster_algorithms": ["complete_linkage", "single_linkage_graph"],
      "coordinate_radii_A": [0.8, 1.0, 1.2, 1.5, 2.0],
      "dominant_map_fixed_frame_sensitivity": "Filter 4N6H water instances after alignment while retaining the 4N6H reference frame.",
      "dominant_map_rereferenced_sensitivity": {
        "scope": "Remove 4N6H before selecting the alignment reference and before coordinate recurrence calculations.",
        "reference_selection_rule": "Among remaining independent maps, select the map with the greatest exact-BW receptor C-alpha count and break a tie by lexical structure identifier.",
        "selected_reference": "4RWD",
        "selected_reference_exact_bw_count": 240,
        "input_map_count": 6,
        "input_water_count": 17,
        "radius_A_for_reported_comparison": 1.0,
        "complete_linkage_recurrent_cluster_count": 3,
        "single_linkage_recurrent_cluster_count": 3,
        "map_pairs_with_at_least_one_coordinate_match": 2,
        "positive_map_pair_count": 15,
        "comparison_result": "At 1.0 A, complete-linkage, single-linkage, and one-to-one pair-matching recurrence counts agree between the fixed 4N6H frame and the independently selected 4RWD frame. Exact-BW topology recurrence is reference-free."
      },
      "complete_linkage_rule": "maximum within-cluster Euclidean distance is at most the selected radius",
      "single_linkage_graph_rule": "connected components after joining water oxygen coordinates at or below the selected radius",
      "pairwise_coordinate_rule": "maximum-cardinality one-to-one bipartite matching at the selected radius",
      "plip_coordinate_match_tolerance_A": 0.1,
      "recurrent_cluster_minimum_independent_maps": 2,
      "topological_unit": "unordered exact-BW residue pair contacted by one qualifying water"
    },
    "water_graph": {
      "cycle_rank": "edge_count - node_count + connected_component_count",
      "edge_rule": "water oxygen distance at most the polar cutoff",
      "hub_rule": "water node degree at least three",
      "node_rule": "receptor-proximal water with at least one exact-BW polar contact"
    }
  },
  "statistics": {
    "component_family": {
      "bh_tests": 32,
      "contrasts": 8,
      "global_bh_q_lt_0_05": 0,
      "categorical_sparse_level_minimum_n": 5,
      "categorical_sparse_level_label": "other_sparse",
      "minimum_maps_per_exposure_level": 5,
      "outcomes": [
        "exact_bw_contact_pair_count",
        "endpoint_mean_contact_pair_jaccard",
        "endpoint_mean_contacts_rewired_total",
        "endpoint_mean_shared_contact_distance_rms_delta_A"
      ],
      "primary_covariance": "HC3 with t-based inference",
      "primary_model_terms": [
        "exposure",
        "receptor subtype",
        "curated state",
        "experimental method",
        "standardized resolution",
        "hypothesis-specific binding or modality context",
        "resolved G-protein context when not aliased with the exposure",
        "standardized mapping coverage",
        "standardized exact-BW mapped-residue count"
      ]
    },
    "endpoint_mean": "arithmetic mean of an outcome over every retained pair incident on one structure",
    "exploratory_percentages": {
      "adjusted_scale": "100 times the exposure coefficient divided by the absolute observed reference-group mean when that denominator is >1e-15; undefined when it is <=1e-15",
      "state_adjusted_scale": "100 times the inactive-like minus active-partner-bound state coefficient divided by the absolute observed active-partner-bound mean when that denominator is >1e-15; undefined when it is <=1e-15",
      "unadjusted_scale": "100 times exposed-minus-reference mean divided by the absolute reference mean when that denominator is >1e-15; undefined when it is <=1e-15"
    },
    "leave_one_out": {
      "component_models": "remove each structure or publication, remove all incident pairs, recompute remaining dyadic endpoint means, and refit",
      "state_retained_outcomes": "for each retained outcome, delete each model-eligible structure; for the five pair-derived outcomes, remove incident pairs and recompute all remaining endpoint means from the reduced pair universe; retain exact-BW contact-pair count as an intrinsic structure-level outcome; rebuild and refit the prespecified HC3 model; all six retained outcomes kept their sign"
    },
    "matching": {
      "assignment": "minimum-total-distance one-to-one linear assignment within exact method, subtype, and state strata",
      "continuous_variables": ["resolution", "mapping coverage", "exact-BW mapped-residue count"],
      "standardization_scope": "standardize once over the full hypothesis-specific scoped dataset before division into exact matching strata",
      "standardization_center": "scoped-dataset mean",
      "standardization_scale": "scoped-dataset population standard deviation with ddof=0",
      "zero_variance_rule": "After centering, use scale 1 if a scoped continuous covariate has zero population standard deviation; every standardized value for that constant covariate is then 0.",
      "distance": "Euclidean distance over the three globally scoped standardized variables",
      "without_replacement": true,
      "caliper": null,
      "sign_flip_exact_maximum_pair_count": 18,
      "sign_flip_exact_rule": "enumerate all 2^n sign vectors and divide the number with absolute mean paired difference at least as extreme as observed by 2^n; no plus-one correction",
      "sign_flip_monte_carlo_replicates": 100000,
      "sign_flip_monte_carlo_plus_one_correction": "applies only when n is greater than 18",
      "sign_flip_monte_carlo_seed_rule": "int(SHA256(hypothesis_id|outcome|monte_carlo_sign_flip)[0:8], 16)",
      "saved_component_sign_flip_results": "all 32 saved tests have 2 to 18 matched pairs, use exact enumeration, and do not consume the Monte Carlo branch"
    },
    "publication_grouping": {
      "priority": ["PubMed identifier", "DOI", "normalized title", "PDB accession fallback"],
      "within_publication_contrast_requirement": "both exposure levels occur in the same publication group"
    },
    "multiplicity": {
      "component": "Benjamini-Hochberg across all 32 estimable analysis-family component tests",
      "state": "Benjamini-Hochberg across the 16 estimable literature-directed validation outcomes",
      "threshold": 0.05
    },
    "resampling": {
      "component_effect_structure_bootstrap_replicates": 10000,
      "component_effect_publication_cluster_bootstrap_replicates": 10000,
      "matched_percentage_bootstrap_replicates": 10000,
      "spatial_composition_structure_bootstrap_replicates": 5000,
      "interval_quantiles": [0.025, 0.975],
      "valid_replicate_conditioning": {
        "spatial_structure": {
          "scope": "77 selected-site-positive independent maps and 2926 unordered dyads",
          "dyadic_outcome_branch": "For each map, compute one fixed endpoint mean over its 76 observed dyads, then carry that fixed endpoint mean into every bootstrap replicate.",
          "intrinsic_static_outcome_branch": "For each map, carry the observed per-map static spatial fraction directly into every bootstrap replicate.",
          "resampling_rule": "Resample exposed and reference map records separately at their observed group sizes. Do not resample pair rows, rebuild the dyadic graph, or recompute endpoint means.",
          "validity_rule": "Retain replicates only when the absolute reference mean is >1e-15; treat the replicate estimate as undefined when the absolute reference mean is <=1e-15.",
          "saved_result_qc": "All 54 saved rows have 5000 valid replicates."
        },
        "component_structure": "estimate only when both groups contain at least two maps; resample groups separately at observed sizes and retain replicates only when the absolute reference mean is >1e-15; replicates with an absolute reference mean <=1e-15 are undefined; all primary H01-H08 intervals have 10000 valid replicates, while singleton PIP₂ and β-arrestin rows are undefined with zero replicates",
        "component_publication": "attempt 10000 publication-key resamples with replacement, retaining every map for each selected key occurrence; percentile limits use only draws containing both exposure levels and an absolute reference mean >1e-15; draws with an absolute reference mean <=1e-15 are undefined; saved valid counts range from 6352 to 10000",
        "matched_percentage": "retain pair-level percentages only when the absolute matched reference outcome is >1e-15; if no valid pair remains the summary is undefined; otherwise resample valid pair-level percentage differences with replacement and take percentile limits of their mean"
      },
      "deterministic_seed_rules": {
        "digest_conversion": "interpret the first eight SHA-256 digest bytes as a big-endian integer and reduce modulo 2^32",
        "spatial_structure_tag": "context_id|outcome",
        "component_structure_tag": "feature_id|outcome|structure",
        "component_publication_tag": "feature_id|outcome|publication",
        "matched_percentage_tag": "hypothesis_id|outcome|matched"
      }
    },
    "state_family": {
      "active_reference": "active_partner_bound",
      "bh_tests": 16,
      "contrast": "inactive_like minus active_partner_bound",
      "covariates": [
        "receptor subtype",
        "experimental method",
        "standardized resolution",
        "standardized mapping coverage",
        "standardized exact-BW mapped-residue count"
      ],
      "primary_covariance": "HC3 with t-based inference",
      "outcomes": [
        "exact_bw_contact_pair_count",
        "endpoint_mean_contact_pair_jaccard",
        "endpoint_mean_contacts_rewired_total",
        "endpoint_mean_shared_contact_distance_rms_delta_A",
        "direct_edge_count",
        "adjacent_edge_count",
        "connected_distal_edge_count",
        "direct_edge_fraction",
        "adjacent_edge_fraction",
        "connected_distal_edge_fraction",
        "endpoint_mean_changed_direct_count",
        "endpoint_mean_changed_adjacent_count",
        "endpoint_mean_changed_connected_distal_count",
        "endpoint_mean_changed_direct_fraction",
        "endpoint_mean_changed_adjacent_fraction",
        "endpoint_mean_changed_connected_distal_fraction"
      ],
      "q_lt_0_05_outcomes": [
        "exact_bw_contact_pair_count",
        "endpoint_mean_contact_pair_jaccard",
        "endpoint_mean_contacts_rewired_total",
        "endpoint_mean_shared_contact_distance_rms_delta_A",
        "endpoint_mean_changed_direct_count",
        "endpoint_mean_changed_adjacent_count"
      ],
      "inference_sidedness": "two-sided"
    },
    "wilson_interval_z": 1.959963984540054
  },
  "ancillary_graph_descriptors_and_sensitivities": {
    "article_claim_role": "descriptive sensitivity and workflow context; not a component-effect result",
    "analysis_domain_sensitivity": ["exact-BW induced receptor graph", "whole target-receptor core"],
    "graph_input_encoding": {
      "node_scalar_fields": [
        "dynamic coupling index",
        "contact-energy proxy",
        "weighted constraint coordination",
        "rigidity",
        "travel depth",
        "side-chain entropy",
        "dehydron count",
        "buried unsatisfied polar count",
        "local backbone entanglement"
      ],
      "secondary_structure_one_hot_order": ["helix", "sheet", "coil"],
      "secondary_structure_codes": {"helix": 0, "sheet": 1, "coil": 2},
      "directed_edge_fields": [
        "distance_A",
        "sequence_separation",
        "interchain_indicator",
        "contact_geometry_surprisal_bits",
        "contact_density_percentile",
        "secondary_structure_code_i",
        "secondary_structure_code_j"
      ],
      "edge_default_values": {
        "distance_A": 8.0,
        "sequence_separation": 0,
        "interchain_indicator": 0,
        "contact_geometry_surprisal_bits": 0.0,
        "contact_density_percentile": 0.5,
        "secondary_structure_code_i": 2,
        "secondary_structure_code_j": 2
      },
      "undirected_to_directed_rule": "Store each undirected contact twice, once in each direction; m_d equals 2 times the undirected edge count.",
      "nonfinite_numeric_policy": "Replace a missing or nonfinite descriptor by its field-specific default."
    },
    "structural_descriptor_parameters": {
      "dynamic_coupling_index": {
        "CA_cutoff_A": 13.0,
        "uniform_spring_constant": 1.0,
        "pseudoinverse_mode_rule": "If at least 3N-6 eigenvalues exceed 1e-9, discard the six smallest eigenmodes; otherwise retain modes above the 1e-9 threshold.",
        "block_response": "Frobenius norm of each 3 by 3 Hessian-pseudoinverse block",
        "reference_scale": "mean over all ordered off-diagonal residue-block responses",
        "operational_row_rule": "sum all N row blocks, including the diagonal self-response block, divide by N-1, then divide by the off-diagonal reference scale",
        "reported_decimal_places": 4
      },
      "contact_energy_proxy": {
        "heavy_atom_pair_cutoff_A": 6.0,
        "minimum_residue_index_separation": 2,
        "distance_floor_A": 2.2,
        "coulomb_constant_kcal_A_per_mol_e2": 332.06,
        "distance_dependent_dielectric": "4r",
        "pair_energy_clip": [-12.0, 12.0],
        "endpoint_allocation_fraction": 0.5,
        "van_der_Waals_radius_A_and_epsilon_kcal_per_mol": {
          "C": [1.7, 0.086],
          "N": [1.55, 0.17],
          "O": [1.52, 0.21],
          "S": [1.8, 0.25],
          "H": [1.2, 0.016],
          "P": [1.8, 0.2]
        },
        "backbone_partial_charges": {"N": -0.4, "H": 0.3, "C": 0.5, "O": -0.5},
        "side_chain_partial_charges": {
          "ASP_OD1": -0.5,
          "ASP_OD2": -0.5,
          "GLU_OE1": -0.5,
          "GLU_OE2": -0.5,
          "LYS_NZ": 1.0,
          "ARG_NH1": 0.5,
          "ARG_NH2": 0.5,
          "ARG_NE": 0.0,
          "HIS_ND1": 0.25,
          "HIS_NE2": 0.25
        }
      },
      "relative_exposure": {"CB_or_CA_neighbor_radius_A": 10.0, "reference_neighbor_count": 24.0},
      "rigidity_and_coordination": {
        "backbone_C_to_N_cutoff_A": 2.0,
        "minimum_heavy_atom_contact_cutoff_A": 4.5,
        "CB_contact_cutoff_A": 8.0,
        "backbone_N_to_O_hydrogen_bond_cutoff_A": 3.5,
        "salt_bridge_cutoff_A": 4.0,
        "base_constraint_weight": 1,
        "hydrogen_bond_weight_increment": 1,
        "salt_bridge_weight_increment": 1,
        "rigidity_rule": "min(1, weighted incident coordination divided by 3)"
      },
      "travel_depth": {"voxel_spacing_A": 1.5, "solvent_probe_A": 1.4, "distance_rule": "shortest voxel travel to bulk solvent"},
      "side_chain_entropy": {
        "neighbor_radius_A": 10.0,
        "reference_neighbor_count": 24.0,
        "rule": "residue-specific maximum entropy times relative exposure",
        "maximum_entropy_by_residue": {"ALA": 0.0, "GLY": 0.0, "PRO": 0.2, "SER": 1.0, "CYS": 1.0, "THR": 1.0, "VAL": 1.0, "ASP": 1.4, "ASN": 1.4, "LEU": 1.6, "ILE": 1.6, "HIS": 1.6, "PHE": 1.6, "TYR": 1.6, "TRP": 1.6, "MET": 2.2, "GLU": 2.2, "GLN": 2.2, "LYS": 2.8, "ARG": 3.0},
        "unknown_residue_default": 1.5
      },
      "dehydron": {"backbone_hydrogen_bond_energy_cutoff": -0.5, "carbon_wrap_radius_A": 6.5, "underwrapped_if_carbon_count_below": 19},
      "buried_unsatisfied_polar": {"maximum_relative_exposure": 0.15, "nitrogen_or_oxygen_partner_cutoff_A": 3.5},
      "entanglement": {"rule": "discrete Gauss-integral contribution over nonadjacent CA bond segments"}
    },
    "contact_geometry_null": {
      "theta_bins": 18,
      "theta_binning": "equal area and uniform in cosine theta over 0 to pi",
      "phi_bins": 36,
      "phi_binning": "uniform over -pi to pi",
      "total_bins": 648,
      "additive_smoothing": 0.5,
      "secondary_structure_context_minimum_count": 200,
      "sparse_context_policy": "use the global contact-geometry distribution",
      "surprisal": "negative base-2 logarithm of the smoothed observed-bin probability",
      "density_percentile": "probability mass of bins with probability no greater than the observed-bin probability"
    },
    "graph_fingerprint": {
      "node_field_pooling": ["mean", "population standard deviation", "maximum", "minimum"],
      "degree_pooling": ["mean", "population standard deviation", "maximum", "median"],
      "normalized_laplacian_eigenvalue_count": 16,
      "laplacian_graph": "unweighted symmetric graph",
      "edge_pooling": "mean of each of seven directed edge fields",
      "size_fields": ["log(1+n)", "log(1+m_d)", "m_d divided by n(n-1)"],
    "dimension": 78,
    "standardization_scope": "all 86 structure fingerprints",
    "standardization_center": "field-specific mean across all 86 structure fingerprints",
    "standardized_output_mean": 0.0,
      "standardization_rule": "subtract the cohort mean and divide by the cohort population standard deviation; use scale 1 for a zero-variance field",
      "visual_embedding": "principal component analysis fitted to all 86 standardized fingerprints",
      "display_scope": "84 independent-map representatives",
      "ward_cluster_counts": [4, 8],
      "ward_metric": "Euclidean"
    },
    "louvain_communities": {
      "graph": "unweighted undirected receptor graph",
      "resolution": 1.0,
      "seed": 0,
      "fallback": "greedy modularity if deterministic Louvain is unavailable"
    },
    "current_flow_and_curvature": {
      "directed_edge_collapse": "mean conductance over parallel directed rows for each unordered edge",
      "component_scope": "largest connected component with deterministic lexical tie break",
      "conductance": "exp(-contact_geometry_surprisal_bits) divided by residue_distance_A",
      "minimum_distance_denominator_A": 1e-9,
      "length": "reciprocal conductance",
      "current_flow_weight": "conductance",
      "current_flow_normalization": true,
      "laplacian_eigenvalue_tolerance": "n times floating-point epsilon times max(max absolute eigenvalue, 1)",
      "node_resistance_summary": "mean effective resistance to all other nodes",
      "forman_total": "4 - degree_u - degree_v + 3 times common-neighbor triangle count",
      "sensitivity_node_summary": "incident mean of 3 times common-neighbor triangle count"
    },
    "anisotropic_network_and_PRS": {
      "finite_CA_coordinates_only": true,
      "connection_cutoff_A": 14.0,
      "uniform_spring_constant": 1.0,
      "kBT": 1.0,
      "zero_mode_relative_tolerance": 1e-8,
      "zero_mode_threshold": "1e-8 times max(max absolute Hessian eigenvalue, 1)",
      "PRS_raw": "one third of squared Frobenius norm of each 3 by 3 Hessian-pseudoinverse block",
      "PRS_normalization": "divide every row by its diagonal self-response; use 1 if the diagonal is nonpositive",
      "effectiveness": "off-diagonal row mean",
      "sensitivity": "off-diagonal column mean"
    },
    "graph_sensitivity_comparisons": {
      "contact_definitions": ["CA6", "CA8", "CA10", "CB8 with CA for glycine", "minimum heavy atom 4.5 A", "minimum side chain 5.0 A"],
      "per_structure_measures": ["edge-set Jaccard similarity", "shared-node current-flow Spearman correlation", "shared-node triangle Forman Spearman correlation", "raw-fingerprint cosine similarity", "shared-node Louvain adjusted Rand index", "largest-connected-component fraction"],
      "rank_correlation_minimum_finite_shared_values": 5,
      "rank_correlation_nonzero_variance_required": true,
      "reported_quantiles": [0.05, 0.5, 0.95],
      "domain_comparison": "exact-BW induced graph versus whole expected-accession receptor core"
    },
    "strucflow_workflow_diagnostic": {
      "scope": "whole expected-accession receptor-core contact ontology for 84 independent maps",
      "channels": ["geometry", "signed energetic frustration", "water mediation", "absolute dynamic correlation", "recurrence or persistence"],
      "geometry": {
        "inner_cutoff_A": 8.0,
        "outer_cutoff_A": 15.0,
        "inside_inner": 1.0,
        "between_cutoffs": "0.5 times [1 + cos(pi times (distance-8)/7)]",
        "at_or_beyond_outer_with_direct_contact_flag": 0.25,
        "at_or_beyond_outer_without_direct_contact_flag": 0.0,
        "missing_distance": "maximum of direct-contact indicator and supplied contact strength"
      },
      "energetic_precedence": ["frustration index", "GFI contact score", "geometric frustration score", "essential score divided by 10"],
      "energetic_numeric_clip": [-1.0, 1.0],
      "energetic_text_fallback": {"salt_hydrogen_bond_aromatic_pi_or_cation": -0.5, "clash_or_frustration": 0.5, "otherwise": 0.0},
      "hydration_rule": "1 for a mediated contact or water annotation and 0 otherwise",
      "dynamic_rule": "clipped absolute first available ANM covariance, ANM correlation, or dynamic correlation; otherwise 0",
      "persistence_rule": "clipped first available cohort recurrence, recurrence fraction, or contact recurrence; otherwise 0",
      "composite_weights": {"geometry": 0.35, "energetic_nonzero": 0.2, "hydration": 0.15, "dynamic": 0.15, "persistence": 0.15},
      "energetic_transform": "for a nonzero energetic channel use 1 - min(abs(E),1); a zero or absent energetic channel contributes 0",
      "composite_sparse_threshold": 0.05,
      "laplacian": "unnormalized weighted degree minus weighted adjacency",
      "score_weights": {"spectral_strain": 1.0, "packing_deviation": 0.8, "edge_regularization": 0.05, "frustration_prior": 0.2, "hydration_prior": 0.1, "persistence_prior": 0.2, "reference_alignment": 0.0},
      "score_reference": "initial contact tensor",
      "spectral_nontrivial_modes": 12,
      "score_mean_domains": {
        "edge_regularization": "all directed nonzero composite-adjacency records",
        "frustration_prior": "all directed nonzero products of geometry and absolute energetic evidence",
        "hydration_prior": "unordered edges with nonzero hydration evidence",
        "persistence_prior": "unordered edges with nonzero persistence evidence"
      },
      "seed": 7,
      "event_mode": {
        "proposals": 100,
        "geometry_step": 0.1,
        "maximum_candidates_per_proposal": 3000,
        "inverse_temperature": 1.0,
        "break_move_if_weight_above": 0.2,
        "form_move_if_weight_below": 0.2,
        "backbone_index_window": 2,
        "minimum_backbone_weight": 0.3,
        "delta_mode": "first-order unnormalized-Laplacian spectral increment plus exact local score increments",
        "exact_score_iterations": "proposal 1, every 25 proposals, and final proposal",
        "profile_every": 10
      },
      "continuous_weight_mode": {
        "iterations": 50,
        "uniform_random_batch_size": 8,
        "central_difference_step": 0.025,
        "learning_rate": 0.01,
        "independent_Gaussian_noise_standard_deviation": 0.001,
        "weight_clip": [0.0, 1.0],
        "exact_score_iterations": "iteration 1, every 10 iterations, and final iteration",
        "profile_every": 5,
        "array_backend": "CPU numerical arrays"
      },
      "auxiliary_reconstruction": {"ANM_reconciliation_modes": 10, "damping": 0.7},
      "validated_map_mode_records": 168
    },
    "contact_propagation_network_diagnostic": {
      "scope": "whole expected-accession receptor-core contact factor graph",
      "contact_inner_cutoff_A": 8.0,
      "contact_outer_cutoff_A": 15.0,
      "seed_rule": "role-matched and target-matched selected-ligand PLIP direct contacts resolved to exact-BW receptor residues",
      "missing_seed_policy": "not applicable; do not impute",
      "seeded_structures": 79,
      "not_applicable_structures": 7,
      "seeded_independent_map_representatives_displayed": 77,
      "states": ["constrained", "adaptive", "strained"],
      "node_aggregates": {
        "normalized_degree": "unthresholded composite weighted degree divided by the structure maximum",
        "signed_frustration": "geometry-weighted row mean of nonzero energetic evidence",
        "absolute_frustration": "absolute value of signed-frustration row mean",
        "hydration_degree": "sum of incident hydration-channel values",
        "persistence": "geometry-weighted row mean of nonzero persistence evidence",
        "empty_row": 0.0,
        "nonempty_row_without_positive_geometry_weight": "unweighted evidence-row mean"
      },
      "unary_floor": 0.05,
      "pair_strength": "unthresholded composite contact weight clipped to 0 through 2",
      "pair_frustration_clip": [-1.0, 1.0],
      "pair_hydration_clip": [0.0, 1.0],
      "pair_persistence_clip": [0.0, 1.0],
      "pair_entry_floor": 0.05,
      "pair_normalization": "divide by the 3 by 3 matrix mean before message updates",
      "maximum_pair_factors": 20000,
      "factor_retention_order": "decreasing unthresholded composite contact weight with deterministic endpoint tie order",
      "seed_strain_increment": 2.0,
      "baseline_seed_indicator": 0,
      "belief_propagation": {"initial_messages": "uniform", "damping": 0.5, "maximum_iterations": 150, "convergence_tolerance": 1e-6, "message_floor": 1e-9},
      "displayed_response": "maximum absolute seeded-minus-baseline belief difference over residues and states",
      "belief_samples": {"count": 100, "seed": 7, "role": "ancillary only and excluded from displayed response"},
      "contact_hypothesis_row_limit": 5000,
      "reconstruction_adjustment_row_limit": 5000,
      "explicit_no_seed_control_maximum_shift": 0.0
    },
    "descriptors": [
      "graph fingerprints",
      "current-flow summaries",
      "Forman triangle curvature",
      "anisotropic-network mean-square fluctuations",
      "perturbation-response sensitivity and effectiveness",
      "Louvain communities"
    ],
    "recovered_definition_scope": "The submitted scientific definitions and parameter records specify the transformations reported for these ancillary diagnostics. They remain workflow and sensitivity diagnostics and do not support causal biological claims."
  },
  "claim_boundary": "All component, hydration, ligand-context, and partner contrasts are observational descriptions of deposited coordinates. No result identifies a causal component effect, dynamic signal trajectory, solution hydration property, or general efficacy mechanism."
}
```
