## Supplementary material for "An Exact-Residue Atlas of Opioid Receptor Wiring and Rewiring across Ligand and Transducer Contexts": SI files: METHODS_ARTIFACT_INDEX.json

```
{
  "artifact_type": "methods_artifact_index",
  "schema_version": "3.0",
  "checksum_algorithm": "SHA-256",
  "checksum_scope": "Exact public file bytes",
  "self_checksum_policy": "MM15 is not hashed inside itself because that would be recursive.",
  "artifacts": [
    {
      "artifact_id": "MM01",
      "filename": "METHOD_PARAMETERS.json",
      "media_type": "application/json",
      "content_count": 1,
      "content_unit": "parameter document",
      "sha256": "f79f38c1a014de9814ef2b17430e46adea5b75c6f4fd8a86d6600de5d8eefe11"
    },
    {
      "artifact_id": "MM02",
      "filename": "ANALYSIS_CONTRASTS.csv",
      "media_type": "text/csv",
      "content_count": 8,
      "content_unit": "contrast records",
      "sha256": "a1fcdb90390fc2798c676b1f0857519ff22170bf95afe58f04af2b7c158b8c18"
    },
    {
      "artifact_id": "MM03",
      "filename": "EQUATION_SYMBOLS.csv",
      "media_type": "text/csv",
      "content_count": 238,
      "content_unit": "symbol records",
      "sha256": "fcff6fdb974f0caf903ee19ec1af3d37f9ea3499a608620f541e63d571602350"
    },
    {
      "artifact_id": "MM04",
      "filename": "METHOD_EQUATIONS.json",
      "media_type": "application/json",
      "content_count": 61,
      "content_unit": "equation records",
      "sha256": "489738b8a82b3db4c041097f76272fd32d223c89f6915d1f9a94bc130b7a9087"
    },
    {
      "artifact_id": "MM05",
      "filename": "WATER_ESTIMAND_DEFINITIONS.json",
      "media_type": "application/json",
      "content_count": 14,
      "content_unit": "set and recurrence estimands",
      "sha256": "5464750ff79f06e6656f9d4a80c3999032b034ed544a82041d1eded06a89bd92"
    },
    {
      "artifact_id": "MM06",
      "filename": "STATE_OUTCOMES.csv",
      "media_type": "text/csv",
      "content_count": 16,
      "content_unit": "state outcome records",
      "sha256": "83b17d0570a3bbc6e3cd5abc225b13749c2bfda2acfa8d86ed6d6ba96ca7fe53"
    },
    {
      "artifact_id": "MM07",
      "filename": "COMPONENT_TESTS.csv",
      "media_type": "text/csv",
      "content_count": 32,
      "content_unit": "component test records",
      "sha256": "576c0c14b052acd613cea56cbf6c16dbcfd8917aa45450f32ccd691b45269cf6"
    },
    {
      "artifact_id": "MM08",
      "filename": "SUPPLEMENTARY_METHODS_PSEUDOCODE.md",
      "media_type": "text/markdown",
      "content_count": 6,
      "content_unit": "introduced-method pseudocode records",
      "sha256": "e7784d0ceefd7cb24c5ae4d2e992eae71e687373801d9d05c65c94cc7b2d9b97"
    },
    {
      "artifact_id": "MM09",
      "filename": "SUPPLEMENTARY_METHODS_PSEUDOCODE.json",
      "media_type": "application/json",
      "content_count": 6,
      "content_unit": "introduced-method pseudocode records",
      "sha256": "5655b501fe40661bfb2b9708b2aec17104f4f76e9f0a7574339fb483fcde6175"
    },
    {
      "artifact_id": "MM10",
      "filename": "CLAIM_TO_SOURCE_MAP.csv",
      "media_type": "text/csv",
      "content_count": 38,
      "content_unit": "reported claim mappings",
      "sha256": "f6dff41b03e2726785adc2579ccf2704ef7d54e60894f4bffb9c3cd7941752a7"
    },
    {
      "artifact_id": "MM11",
      "filename": "PUBLIC_DATA_DICTIONARY.csv",
      "media_type": "text/csv",
      "content_count": 111,
      "content_unit": "artifact records",
      "sha256": "48253d92d2e7068329d0fc4ddce8371e09564a2367aea6c672d0775e9022d230"
    },
    {
      "artifact_id": "MM12",
      "filename": "DERIVATION_MANIFEST.json",
      "media_type": "application/json",
      "content_count": 11,
      "content_unit": "derivation records",
      "sha256": "300dc61b272fa2a3bfed16a252ad4704c02c69540594ce8cbf4ee0286b5a8360"
    },
    {
      "artifact_id": "MM13",
      "filename": "PUBLIC_TABLE_SCHEMAS.json",
      "media_type": "application/json",
      "content_count": 99,
      "content_unit": "public CSV schemas",
      "sha256": "32d8ef79e817c11a3dfdc1863e4b86adb37a587fe1a24695d3cc9c956e250457"
    },
    {
      "artifact_id": "MM14",
      "filename": "METHODS_ARTIFACTS.schema.json",
      "media_type": "application/schema+json",
      "content_count": 1,
      "content_unit": "JSON Schema document",
      "sha256": "c36e1fbd99619989e22880c939ae35ed7e20301f297fa113551d2de8ea065977"
    },
    {
      "artifact_id": "MM16",
      "filename": "VALIDATION_REPORT.json",
      "media_type": "application/json",
      "content_count": 28,
      "content_unit": "validation checks",
      "sha256": "e994234b528058a400b87087176894dd132989dde9164f1f18cc958555b5852f"
    },
    {
      "artifact_id": "MM17",
      "filename": "NORMALIZATION_REGISTRY.csv",
      "media_type": "text/csv",
      "content_count": 84,
      "content_unit": "reported quantity definitions",
      "sha256": "b406034f5d2564da5986ef118670346581453056e46792fd5eb091a6a059a91d"
    }
  ]
}
```
