## Supplementary material for "An Exact-Residue Atlas of Opioid Receptor Wiring and Rewiring across Ligand and Transducer Contexts": SI files: METHODS_ARTIFACTS.schema.json

```
{
  "$schema": "https://json-schema.org/draft/2020-12/schema",
  "$id": "urn:opioid-exact-bw-atlas:methods-artifacts-schema:3.0",
  "title": "Opioid exact-BW atlas public methods artifacts",
  "description": "Schema for the public JSON methods artifacts, including scientific structure and stable identifiers.",
  "oneOf": [
    {"$ref": "#/$defs/method_parameters"},
    {"$ref": "#/$defs/methods_pseudocode"},
    {"$ref": "#/$defs/method_equations"},
    {"$ref": "#/$defs/water_estimand_definitions"},
    {"$ref": "#/$defs/public_table_schemas"},
    {"$ref": "#/$defs/derivation_manifest"},
    {"$ref": "#/$defs/methods_artifact_index"},
    {"$ref": "#/$defs/validation_report"}
  ],
  "$defs": {
    "common": {
      "type": "object",
      "required": ["artifact_type", "schema_version"],
      "properties": {
        "artifact_type": {"type": "string", "minLength": 1},
        "schema_version": {"type": "string", "pattern": "^[0-9]+\\.[0-9]+$"},
        "claim_boundary": {"type": "string"}
      }
    },
    "method_parameters": {
      "allOf": [
        {"$ref": "#/$defs/common"},
        {
          "properties": {"artifact_type": {"const": "method_parameters"}},
          "required": ["analysis_unit", "mapping", "coordinate_selection", "contact_graphs", "pairwise_comparison", "site_localization", "water_analysis", "statistics"]
        }
      ]
    },
    "methods_pseudocode": {
      "allOf": [
        {"$ref": "#/$defs/common"},
        {
          "properties": {
            "artifact_type": {"const": "methods_pseudocode"},
            "steps": {
              "type": "array",
              "minItems": 1,
              "items": {"$ref": "#/$defs/method_step"}
            }
          },
          "required": ["steps"]
        }
      ]
    },
    "method_step": {
      "type": "object",
      "required": ["step_id", "order", "purpose", "operations", "output_artifact_ids", "quality_control"],
      "properties": {
        "step_id": {"type": "string", "pattern": "^P[0-9]{2}$"},
        "order": {"type": "integer", "minimum": 1},
        "purpose": {"type": "string"},
        "input_artifact_ids": {"type": "array", "items": {"type": "string"}},
        "parameter_ids": {"type": "array", "items": {"type": "string"}},
        "equation_ids": {"type": "array", "items": {"type": "string", "pattern": "^E[0-9]{3}$"}},
        "operations": {"type": "array", "minItems": 1, "items": {"type": "string"}},
        "output_artifact_ids": {"type": "array", "items": {"type": "string"}},
        "quality_control": {"type": "array", "items": {"type": "string"}},
        "missing_value_policy": {"type": "string"},
        "claim_boundary": {"type": "string"}
      },
      "additionalProperties": false
    },
    "method_equations": {
      "allOf": [
        {"$ref": "#/$defs/common"},
        {
          "properties": {
            "artifact_type": {"const": "method_equations"},
            "equations": {
              "type": "array",
              "minItems": 1,
              "items": {"$ref": "#/$defs/equation"}
            }
          },
          "required": ["equations"]
        }
      ]
    },
    "equation": {
      "type": "object",
      "required": ["equation_id", "name", "expression", "expression_latex", "definition", "estimand_role"],
      "properties": {
        "equation_id": {"type": "string", "pattern": "^E[0-9]{3}$"},
        "name": {"type": "string"},
        "expression": {"type": "string"},
        "expression_latex": {"type": "string", "minLength": 1},
        "definition": {"type": "string"},
        "estimand_role": {"type": "string"}
      },
      "additionalProperties": false
    },
    "water_estimand_definitions": {
      "allOf": [
        {"$ref": "#/$defs/common"},
        {
          "properties": {
            "artifact_type": {"const": "water_estimand_definitions"},
            "estimands": {
              "type": "array",
              "minItems": 9,
              "items": {"$ref": "#/$defs/water_estimand"}
            },
            "recurrence_estimands": {"type": "array", "minItems": 1}
          },
          "required": ["default_parameters", "set_relationships", "estimands", "recurrence_estimands", "sensitivity_policy"]
        }
      ]
    },
    "water_estimand": {
      "type": "object",
      "required": ["estimand_id", "symbol", "name", "definition", "branch_id", "all_maps_water_count", "leave_4N6H_water_count"],
      "properties": {
        "estimand_id": {"type": "string", "pattern": "^W[0-9]{2}_[A-Z0-9_]+$"},
        "symbol": {"type": "string"},
        "display_order": {"type": "integer"},
        "name": {"type": "string"},
        "definition": {"type": "string"},
        "parent_estimand_id": {"type": ["string", "null"]},
        "branch_id": {"type": "string"},
        "all_maps_water_count": {"type": "integer", "minimum": 0},
        "all_maps_positive_map_count": {"type": ["integer", "null"], "minimum": 0},
        "leave_4N6H_water_count": {"type": "integer", "minimum": 0},
        "leave_4N6H_positive_map_count": {"type": ["integer", "null"], "minimum": 0},
        "equation_id": {"type": ["string", "null"]}
      },
      "additionalProperties": false
    },
    "public_table_schemas": {
      "allOf": [
        {"$ref": "#/$defs/common"},
        {
          "properties": {
            "artifact_type": {"const": "public_table_schemas"},
            "tables": {"type": "array", "minItems": 1}
          },
          "required": ["tables"]
        }
      ]
    },
    "derivation_manifest": {
      "allOf": [
        {"$ref": "#/$defs/common"},
        {
          "properties": {
            "artifact_type": {"const": "derivation_manifest"},
            "derivations": {"type": "array", "minItems": 1}
          },
          "required": ["derivations"]
        }
      ]
    },
    "methods_artifact_index": {
      "allOf": [
        {"$ref": "#/$defs/common"},
        {
          "properties": {
            "artifact_type": {"const": "methods_artifact_index"},
            "artifacts": {"type": "array", "minItems": 1}
          },
          "required": ["artifacts"]
        }
      ]
    },
    "validation_report": {
      "allOf": [
        {"$ref": "#/$defs/common"},
        {
          "properties": {
            "artifact_type": {"const": "validation_report"},
            "checks": {"type": "array", "minItems": 1}
          },
          "required": ["checks"]
        }
      ]
    }
  }
}
```
