## Supplementary material for "An Exact-Residue Atlas of Opioid Receptor Wiring and Rewiring across Ligand and Transducer Contexts": SI files: PUBLIC_TABLE_SCHEMAS.json

```
{
  "artifact_type": "public_table_schemas",
  "schema_version": "3.0",
  "csv_encoding": "UTF-8",
  "delimiter": ",",
  "header_policy": "First row is the unique field-name header.",
  "null_policy": "Empty field means not observed, not applicable, or not estimable according to the table status field. Empty numeric fields are never silently converted to zero.",
  "tables": [
    {
      "artifact_id": "FD01",
      "filename": "Figure_3_cohort_and_design_source.csv",
      "grain": "one cohort design category",
      "primary_key": [
        "table",
        "category"
      ],
      "required_columns": [
        "table",
        "category",
        "value"
      ],
      "numeric_columns": [
        "value"
      ]
    },
    {
      "artifact_id": "FD02",
      "filename": "Figure_5B_all_pair_graph_metrics_source.csv",
      "grain": "one unordered curated structure pair",
      "primary_key": [
        "pair_id"
      ],
      "required_columns": [
        "pair_id",
        "structure_id_a",
        "structure_id_b",
        "subtype_a",
        "subtype_b",
        "state_a",
        "state_b",
        "exact_bw_correspondence_count",
        "exact_bw_kabsch_rmsd_A",
        "exact_bw_contact_jaccard_distance",
        "map_representative_a",
        "map_representative_b",
        "same_subtype",
        "union_edge_set_contact_jaccard_distance",
        "pair_contact_estimand"
      ],
      "numeric_columns": [
        "exact_bw_correspondence_count",
        "exact_bw_kabsch_rmsd_A",
        "exact_bw_contact_jaccard_distance",
        "map_representative_a",
        "map_representative_b",
        "union_edge_set_contact_jaccard_distance"
      ]
    },
    {
      "artifact_id": "FD03",
      "filename": "Figure_7A_corrected_state_validation_source.csv",
      "grain": "one state-validation outcome",
      "primary_key": [
        "outcome"
      ],
      "required_columns": [
        "outcome",
        "status",
        "contrast",
        "n",
        "inactive_n",
        "active_partner_bound_n",
        "inactive_observed_mean",
        "active_partner_bound_observed_mean",
        "unadjusted_observed_percent_difference",
        "adjusted_coefficient",
        "robust_se_hc3_t",
        "ci95_low_hc3_t",
        "ci95_high_hc3_t",
        "p_value_hc3_t",
        "adjusted_percent_of_active_mean",
        "adjusted_ci95_low_percent_of_active_mean",
        "adjusted_ci95_high_percent_of_active_mean",
        "structure_leave_one_out_successful",
        "structure_leave_one_out_sign_consistency_percent",
        "design_rank",
        "design_columns",
        "claim_level",
        "q_value_bh_state_validation_family"
      ],
      "numeric_columns": [
        "n",
        "inactive_n",
        "active_partner_bound_n",
        "inactive_observed_mean",
        "active_partner_bound_observed_mean",
        "unadjusted_observed_percent_difference",
        "adjusted_coefficient",
        "robust_se_hc3_t",
        "ci95_low_hc3_t",
        "ci95_high_hc3_t",
        "p_value_hc3_t",
        "adjusted_percent_of_active_mean",
        "adjusted_ci95_low_percent_of_active_mean",
        "adjusted_ci95_high_percent_of_active_mean",
        "structure_leave_one_out_successful",
        "structure_leave_one_out_sign_consistency_percent",
        "design_rank",
        "design_columns",
        "q_value_bh_state_validation_family"
      ]
    },
    {
      "artifact_id": "FD04",
      "filename": "Figure_7B_partner_interface_map_source.csv",
      "grain": "one primary-map structure",
      "primary_key": [
        "structure_id"
      ],
      "required_columns": [
        "structure_id",
        "pdb_id",
        "subtype",
        "state_simple",
        "gprotein_assembly_present",
        "g_alpha_assembly_present",
        "g_alpha_receptor_contact4p5_present",
        "g_alpha_exact_bw_site_count_4p5",
        "g_beta_assembly_present",
        "g_beta_receptor_contact4p5_present",
        "g_beta_exact_bw_site_count_4p5",
        "g_gamma_receptor_contact4p5_present",
        "g_gamma_exact_bw_site_count_4p5",
        "beta_arrestin_assembly_present",
        "beta_arrestin_receptor_contact4p5_present",
        "beta_arrestin_exact_bw_site_count_4p5"
      ],
      "numeric_columns": [
        "gprotein_assembly_present",
        "g_alpha_assembly_present",
        "g_alpha_receptor_contact4p5_present",
        "g_alpha_exact_bw_site_count_4p5",
        "g_beta_assembly_present",
        "g_beta_receptor_contact4p5_present",
        "g_beta_exact_bw_site_count_4p5",
        "g_gamma_receptor_contact4p5_present",
        "g_gamma_exact_bw_site_count_4p5",
        "beta_arrestin_assembly_present",
        "beta_arrestin_receptor_contact4p5_present",
        "beta_arrestin_exact_bw_site_count_4p5"
      ]
    },
    {
      "artifact_id": "FD05",
      "filename": "Figure_9B_site_group_wiring_percentages_source.csv",
      "grain": "one site group",
      "primary_key": [
        "site_group"
      ],
      "required_columns": [
        "site_group",
        "positive_structure_count",
        "localization_status",
        "median_exact_bw_site_count",
        "total_graph_edges",
        "pooled_direct_edge_percent",
        "mean_structure_direct_edge_percent",
        "median_structure_direct_edge_percent",
        "pooled_adjacent_edge_percent",
        "mean_structure_adjacent_edge_percent",
        "median_structure_adjacent_edge_percent",
        "pooled_connected_distal_edge_percent",
        "mean_structure_connected_distal_edge_percent",
        "median_structure_connected_distal_edge_percent",
        "pooled_disconnected_edge_percent",
        "mean_structure_disconnected_edge_percent",
        "median_structure_disconnected_edge_percent"
      ],
      "numeric_columns": [
        "positive_structure_count",
        "median_exact_bw_site_count",
        "total_graph_edges",
        "pooled_direct_edge_percent",
        "mean_structure_direct_edge_percent",
        "median_structure_direct_edge_percent",
        "pooled_adjacent_edge_percent",
        "mean_structure_adjacent_edge_percent",
        "median_structure_adjacent_edge_percent",
        "pooled_connected_distal_edge_percent",
        "mean_structure_connected_distal_edge_percent",
        "median_structure_connected_distal_edge_percent",
        "pooled_disconnected_edge_percent",
        "mean_structure_disconnected_edge_percent",
        "median_structure_disconnected_edge_percent"
      ]
    },
    {
      "artifact_id": "FD06",
      "filename": "Figure_9C_site_group_rewiring_percentages_source.csv",
      "grain": "one site group",
      "primary_key": [
        "site_group"
      ],
      "required_columns": [
        "site_group",
        "both_site_positive_pair_count",
        "localization_status",
        "pooled_rewired_contact_count",
        "pooled_changed_direct_percent",
        "mean_pair_changed_direct_percent",
        "median_pair_changed_direct_percent",
        "pooled_changed_adjacent_percent",
        "mean_pair_changed_adjacent_percent",
        "median_pair_changed_adjacent_percent",
        "pooled_changed_connected_distal_percent",
        "mean_pair_changed_connected_distal_percent",
        "median_pair_changed_connected_distal_percent",
        "pooled_changed_disconnected_percent",
        "mean_pair_changed_disconnected_percent",
        "median_pair_changed_disconnected_percent"
      ],
      "numeric_columns": [
        "both_site_positive_pair_count",
        "pooled_rewired_contact_count",
        "pooled_changed_direct_percent",
        "mean_pair_changed_direct_percent",
        "median_pair_changed_direct_percent",
        "pooled_changed_adjacent_percent",
        "mean_pair_changed_adjacent_percent",
        "median_pair_changed_adjacent_percent",
        "pooled_changed_connected_distal_percent",
        "mean_pair_changed_connected_distal_percent",
        "median_pair_changed_connected_distal_percent",
        "pooled_changed_disconnected_percent",
        "mean_pair_changed_disconnected_percent",
        "median_pair_changed_disconnected_percent"
      ]
    },
    {
      "artifact_id": "FD07",
      "filename": "Figure_9F_spatial_context_percentage_shifts_source.csv",
      "grain": "one context by spatial outcome",
      "primary_key": [
        "context_id",
        "outcome"
      ],
      "required_columns": [
        "context_id",
        "context_column",
        "positive_level",
        "reference_level",
        "outcome",
        "positive_n",
        "reference_n",
        "positive_mean",
        "reference_mean",
        "unadjusted_percent_difference",
        "structure_bootstrap95_low_percent",
        "structure_bootstrap95_high_percent",
        "claim_level"
      ],
      "numeric_columns": [
        "positive_n",
        "reference_n",
        "positive_mean",
        "reference_mean",
        "unadjusted_percent_difference",
        "structure_bootstrap95_low_percent",
        "structure_bootstrap95_high_percent"
      ]
    },
    {
      "artifact_id": "FD08",
      "filename": "Figure_11A_corrected_binding_mode_source.csv",
      "grain": "one primary-map structure",
      "primary_key": [
        "structure_id"
      ],
      "required_columns": [
        "structure_id",
        "pdb_id",
        "subtype",
        "binding_mode_corrected",
        "orthosteric_modality_derived",
        "allosteric_present_derived"
      ],
      "numeric_columns": [
        "allosteric_present_derived"
      ]
    },
    {
      "artifact_id": "FD09",
      "filename": "Figure_11B_component_partner_coverage_source.csv",
      "grain": "one component or partner measure",
      "primary_key": [
        "component_or_partner",
        "measure"
      ],
      "required_columns": [
        "category",
        "component_or_partner",
        "measure",
        "map_count",
        "denominator_maps",
        "definition",
        "map_fraction",
        "claim_boundary"
      ],
      "numeric_columns": [
        "map_count",
        "denominator_maps",
        "map_fraction"
      ]
    },
    {
      "artifact_id": "FD10",
      "filename": "Figure_11D_efficacy_category_prevalence_source.csv",
      "grain": "one curated efficacy category",
      "primary_key": [
        "ligand_activity"
      ],
      "required_columns": [
        "ligand_activity",
        "map_count",
        "map_percent",
        "interpretation"
      ],
      "numeric_columns": [
        "map_count",
        "map_percent"
      ]
    },
    {
      "artifact_id": "FD11",
      "filename": "Figure_S5_complete_32_test_global_BH_source.csv",
      "grain": "one analysis-family hypothesis by outcome test",
      "primary_key": [
        "hypothesis_id",
        "outcome"
      ],
      "required_columns": [
        "hypothesis_id",
        "hypothesis_label",
        "scope",
        "comparison",
        "outcome",
        "model_specification",
        "formula",
        "n",
        "n_exposed",
        "n_unexposed",
        "publication_cluster_count",
        "claim_level",
        "design_rank",
        "design_columns",
        "status",
        "reason",
        "coefficient_exposed_minus_unexposed",
        "robust_se_hc3_t",
        "ci95_low_hc3_t",
        "ci95_high_hc3_t",
        "p_value_hc3_t",
        "publication_cluster_se",
        "publication_cluster_p_value",
        "r_squared",
        "residual_df",
        "condition_number",
        "max_leverage",
        "max_exposed_leverage",
        "q_value_global_bh",
        "feature_id",
        "unexposed_mean",
        "adjusted_percent_of_observed_unexposed_mean",
        "adjusted_ci95_low_percent_of_unexposed_mean",
        "adjusted_ci95_high_percent_of_unexposed_mean",
        "hypothesis_short_label",
        "outcome_short_label",
        "passes_global_bh_0p05",
        "signed_neg_log10_q"
      ],
      "numeric_columns": [
        "n",
        "n_exposed",
        "n_unexposed",
        "publication_cluster_count",
        "design_rank",
        "design_columns",
        "coefficient_exposed_minus_unexposed",
        "robust_se_hc3_t",
        "ci95_low_hc3_t",
        "ci95_high_hc3_t",
        "p_value_hc3_t",
        "publication_cluster_se",
        "publication_cluster_p_value",
        "r_squared",
        "residual_df",
        "condition_number",
        "max_leverage",
        "max_exposed_leverage",
        "q_value_global_bh",
        "unexposed_mean",
        "adjusted_percent_of_observed_unexposed_mean",
        "adjusted_ci95_low_percent_of_unexposed_mean",
        "adjusted_ci95_high_percent_of_unexposed_mean",
        "passes_global_bh_0p05",
        "signed_neg_log10_q"
      ]
    },
    {
      "artifact_id": "FD12",
      "filename": "Figure_S5_feature_prevalence_source.csv",
      "grain": "one defined feature",
      "primary_key": [
        "feature_id"
      ],
      "required_columns": [
        "feature_id",
        "feature_label",
        "scope",
        "n",
        "n_exposed",
        "n_unexposed",
        "prevalence_percent",
        "prevalence_wilson95_low_percent",
        "prevalence_wilson95_high_percent",
        "positive_level",
        "negative_level",
        "descriptive_scope"
      ],
      "numeric_columns": [
        "n",
        "n_exposed",
        "n_unexposed",
        "prevalence_percent",
        "prevalence_wilson95_low_percent",
        "prevalence_wilson95_high_percent"
      ]
    },
    {
      "artifact_id": "FD13",
      "filename": "Figure_S5_matched_pair_percentage_source.csv",
      "grain": "one analysis-family hypothesis by outcome matching sensitivity",
      "primary_key": [
        "hypothesis_id",
        "outcome"
      ],
      "required_columns": [
        "hypothesis_id",
        "outcome",
        "outcome_label",
        "matched_pair_count",
        "matched_mean_percent_difference",
        "matched_median_percent_difference",
        "matched_bootstrap95_low_mean_percent",
        "matched_bootstrap95_high_mean_percent",
        "matched_pairs_exposed_greater_percent",
        "matched_pairs_exposed_lower_percent",
        "same_publication_pair_percent"
      ],
      "numeric_columns": [
        "matched_pair_count",
        "matched_mean_percent_difference",
        "matched_median_percent_difference",
        "matched_bootstrap95_low_mean_percent",
        "matched_bootstrap95_high_mean_percent",
        "matched_pairs_exposed_greater_percent",
        "matched_pairs_exposed_lower_percent",
        "same_publication_pair_percent"
      ]
    },
    {
      "artifact_id": "FD14",
      "filename": "Figure_13A_water_estimand_funnel_source.csv",
      "grain": "one displayed water estimand",
      "primary_key": [
        "display_order"
      ],
      "required_columns": [
        "display_order",
        "water_definition",
        "branch_id",
        "parent_definition",
        "all_84_water_count",
        "all_84_positive_map_count",
        "leave_4N6H_water_count",
        "leave_4N6H_positive_map_count",
        "occupancy_threshold",
        "polar_distance_cutoff_A",
        "interpretation"
      ],
      "numeric_columns": [
        "display_order",
        "all_84_water_count",
        "all_84_positive_map_count",
        "leave_4N6H_water_count",
        "leave_4N6H_positive_map_count",
        "occupancy_threshold",
        "polar_distance_cutoff_A"
      ]
    },
    {
      "artifact_id": "FD15",
      "filename": "Figure_13B_role_aware_PLIP_water_crossvalidation_source.csv",
      "grain": "one role-aware raw water interaction row with a deduplication-group key and retained-row flag",
      "primary_key": [
        "unique_event_key",
        "deduplicated_event_flag"
      ],
      "required_columns": [
        "structure_id",
        "pdb_id",
        "plip_scope",
        "partner_or_environment_role",
        "ligand_hetid",
        "canonical_bw",
        "original_water_id",
        "xml_water_x",
        "xml_water_y",
        "xml_water_z",
        "nearest_selected_water_distance_A",
        "selected_water_coordinate_match",
        "nearest_water_chain",
        "nearest_water_auth_seq_id",
        "nearest_is_strucmind_core_3p5A",
        "nearest_is_exact_bw_bridge2_3p5A",
        "claim_boundary",
        "role_aware_scope",
        "unique_event_key",
        "deduplicated_event_flag",
        "role_is_selected_ligand"
      ],
      "numeric_columns": [
        "xml_water_x",
        "xml_water_y",
        "xml_water_z",
        "nearest_selected_water_distance_A",
        "selected_water_coordinate_match",
        "nearest_is_strucmind_core_3p5A",
        "nearest_is_exact_bw_bridge2_3p5A",
        "deduplicated_event_flag",
        "role_is_selected_ligand"
      ]
    },
    {
      "artifact_id": "FD16",
      "filename": "Figure_13C_exact_BW_water_pair_recurrence_source.csv",
      "grain": "one recurrent or nonrecurrent exact-BW water-contact pair",
      "primary_key": [
        "canonical_bw_pair"
      ],
      "required_columns": [
        "canonical_bw_pair",
        "water_instance_count",
        "independent_map_count",
        "processed_eligible_independent_map_denominator",
        "recurrence_percent_among_all_maps",
        "c_b2_positive_map_denominator",
        "recurrence_percent_among_c_b2_positive_maps",
        "independent_map_count_leave_dor_4n6h_out",
        "recurrent_ge2_maps",
        "recurrent_ge2_maps_leave_dor_4n6h_out",
        "subtype_count",
        "method_count",
        "structure_ids",
        "highlight_3x32_3x35"
      ],
      "numeric_columns": [
        "water_instance_count",
        "independent_map_count",
        "independent_map_count_leave_dor_4n6h_out",
        "recurrent_ge2_maps",
        "recurrent_ge2_maps_leave_dor_4n6h_out",
        "subtype_count",
        "method_count",
        "highlight_3x32_3x35",
        "processed_eligible_independent_map_denominator",
        "recurrence_percent_among_all_maps",
        "c_b2_positive_map_denominator",
        "recurrence_percent_among_c_b2_positive_maps"
      ]
    },
    {
      "artifact_id": "FD17",
      "filename": "Figure_S6A_coordinate_cluster_sensitivity_source.csv",
      "grain": "one water definition by scope, radius, and clustering algorithm",
      "primary_key": [
        "occupancy_threshold",
        "polar_distance_cutoff_A",
        "water_definition",
        "scope",
        "coordinate_cluster_radius_A",
        "clustering_algorithm"
      ],
      "required_columns": [
        "occupancy_threshold",
        "polar_distance_cutoff_A",
        "water_definition",
        "scope",
        "scope_independent_map_count",
        "water_positive_map_count",
        "coordinate_cluster_radius_A",
        "clustering_algorithm",
        "water_instance_count",
        "coordinate_cluster_count",
        "recurrent_cluster_count_ge2_maps",
        "instances_in_recurrent_clusters",
        "max_independent_maps_in_cluster",
        "claim_boundary"
      ],
      "numeric_columns": [
        "occupancy_threshold",
        "polar_distance_cutoff_A",
        "scope_independent_map_count",
        "water_positive_map_count",
        "coordinate_cluster_radius_A",
        "water_instance_count",
        "coordinate_cluster_count",
        "recurrent_cluster_count_ge2_maps",
        "instances_in_recurrent_clusters",
        "max_independent_maps_in_cluster"
      ]
    },
    {
      "artifact_id": "FD18",
      "filename": "Figure_S6B_pairwise_coordinate_matching_source.csv",
      "grain": "one water definition by scope and coordinate-match radius",
      "primary_key": [
        "occupancy_threshold",
        "polar_distance_cutoff_A",
        "water_definition",
        "scope",
        "coordinate_match_radius_A"
      ],
      "required_columns": [
        "occupancy_threshold",
        "polar_distance_cutoff_A",
        "water_definition",
        "scope",
        "scope_independent_map_count",
        "water_positive_map_count",
        "coordinate_match_radius_A",
        "positive_map_pair_count",
        "positive_map_pairs_with_match",
        "fraction_positive_map_pairs_with_match",
        "maximum_bipartite_matched_water_count_total",
        "claim_boundary"
      ],
      "numeric_columns": [
        "occupancy_threshold",
        "polar_distance_cutoff_A",
        "scope_independent_map_count",
        "water_positive_map_count",
        "coordinate_match_radius_A",
        "positive_map_pair_count",
        "positive_map_pairs_with_match",
        "fraction_positive_map_pairs_with_match",
        "maximum_bipartite_matched_water_count_total"
      ]
    },
    {
      "artifact_id": "FD19",
      "artifact_group_id": "AG_STATE_LEAVE_ONE_OUT",
      "filename": "Data_state_leave_one_out_detail.csv",
      "grain": "one retained state outcome by excluded model-eligible structure",
      "primary_key": [
        "outcome",
        "excluded_structure_id"
      ],
      "required_columns": [
        "outcome",
        "excluded_structure_id",
        "endpoint_policy",
        "baseline_coefficient",
        "status",
        "reduced_n",
        "reduced_design_rank",
        "reduced_design_columns",
        "reduced_coefficient_inactive_minus_active",
        "sign_matches_baseline"
      ],
      "numeric_columns": [
        "baseline_coefficient",
        "reduced_n",
        "reduced_design_rank",
        "reduced_design_columns",
        "reduced_coefficient_inactive_minus_active",
        "sign_matches_baseline"
      ]
    },
    {
      "artifact_id": "FD20",
      "artifact_group_id": "AG_STATE_LEAVE_ONE_OUT",
      "filename": "Data_state_leave_one_out_summary.csv",
      "grain": "one retained state outcome",
      "primary_key": [
        "outcome"
      ],
      "required_columns": [
        "outcome",
        "baseline_coefficient",
        "model_eligible_structure_count",
        "successful_full_endpoint_recomputations",
        "sign_consistency_fraction",
        "sign_consistency_percent",
        "minimum_leave_one_out_coefficient",
        "maximum_leave_one_out_coefficient",
        "claim_level"
      ],
      "numeric_columns": [
        "baseline_coefficient",
        "model_eligible_structure_count",
        "successful_full_endpoint_recomputations",
        "sign_consistency_fraction",
        "sign_consistency_percent",
        "minimum_leave_one_out_coefficient",
        "maximum_leave_one_out_coefficient"
      ]
    },
    {
      "artifact_id": "FD21",
      "artifact_group_id": "AG_ENDPOINT_OUTCOME_CORRELATION",
      "filename": "Data_endpoint_outcome_correlation.csv",
      "grain": "one endpoint-outcome pair",
      "primary_key": [
        "outcome_x",
        "outcome_y"
      ],
      "required_columns": [
        "outcome_x",
        "outcome_y",
        "n_complete_maps",
        "pearson_r",
        "estimand",
        "interpretation"
      ],
      "numeric_columns": [
        "n_complete_maps",
        "pearson_r"
      ]
    },
    {
      "artifact_id": "FD22",
      "artifact_group_id": "AG_COMPONENT_PERCENTAGE_EFFECTS",
      "filename": "Figure_S5_adjusted_percentage_effects_source.csv",
      "grain": "one component hypothesis by outcome",
      "primary_key": [
        "hypothesis_id",
        "outcome"
      ],
      "required_columns": [
        "hypothesis_id",
        "hypothesis_label",
        "scope",
        "comparison",
        "outcome",
        "model_specification",
        "formula",
        "n",
        "n_exposed",
        "n_unexposed",
        "publication_cluster_count",
        "claim_level",
        "design_rank",
        "design_columns",
        "status",
        "reason",
        "coefficient_exposed_minus_unexposed",
        "robust_se_hc3_t",
        "ci95_low_hc3_t",
        "ci95_high_hc3_t",
        "p_value_hc3_t",
        "publication_cluster_se",
        "publication_cluster_p_value",
        "r_squared",
        "residual_df",
        "condition_number",
        "max_leverage",
        "max_exposed_leverage",
        "q_value_global_bh",
        "feature_id",
        "unexposed_mean",
        "adjusted_percent_of_observed_unexposed_mean",
        "adjusted_ci95_low_percent_of_unexposed_mean",
        "adjusted_ci95_high_percent_of_unexposed_mean"
      ],
      "numeric_columns": [
        "n",
        "n_exposed",
        "n_unexposed",
        "publication_cluster_count",
        "design_rank",
        "design_columns",
        "coefficient_exposed_minus_unexposed",
        "robust_se_hc3_t",
        "ci95_low_hc3_t",
        "ci95_high_hc3_t",
        "p_value_hc3_t",
        "publication_cluster_se",
        "publication_cluster_p_value",
        "r_squared",
        "residual_df",
        "condition_number",
        "max_leverage",
        "max_exposed_leverage",
        "q_value_global_bh",
        "unexposed_mean",
        "adjusted_percent_of_observed_unexposed_mean",
        "adjusted_ci95_low_percent_of_unexposed_mean",
        "adjusted_ci95_high_percent_of_unexposed_mean"
      ]
    },
    {
      "artifact_id": "FD26",
      "artifact_group_id": "AG_COMPONENT_PERCENTAGE_EFFECTS",
      "filename": "Data_component_percentage_effect_summary.csv",
      "grain": "one component hypothesis",
      "primary_key": [
        "hypothesis_id"
      ],
      "required_columns": [
        "hypothesis_id",
        "hypothesis_label",
        "best_observed_outcome_by_adjusted_p",
        "adjusted_coefficient",
        "adjusted_percent_of_observed_unexposed_mean",
        "adjusted_ci95_low_percent_of_unexposed_mean",
        "adjusted_ci95_high_percent_of_unexposed_mean",
        "nominal_p",
        "global_q",
        "matched_pair_count",
        "discordant_publication_count",
        "structure_leave_one_out_sign_consistency_percent",
        "matched_pair_majority_direction_percent",
        "evidence_band",
        "interpretation"
      ],
      "numeric_columns": [
        "adjusted_coefficient",
        "adjusted_percent_of_observed_unexposed_mean",
        "adjusted_ci95_low_percent_of_unexposed_mean",
        "adjusted_ci95_high_percent_of_unexposed_mean",
        "nominal_p",
        "global_q",
        "matched_pair_count",
        "discordant_publication_count",
        "structure_leave_one_out_sign_consistency_percent",
        "matched_pair_majority_direction_percent"
      ]
    },
    {
      "artifact_id": "FD27",
      "artifact_group_id": "AG_COMPONENT_PERCENTAGE_EFFECTS",
      "filename": "Figure_S5_unadjusted_percentage_source.csv",
      "grain": "one component feature by outcome",
      "primary_key": [
        "feature_id",
        "outcome"
      ],
      "required_columns": [
        "feature_id",
        "feature_label",
        "outcome",
        "outcome_label",
        "n_exposed",
        "n_unexposed",
        "exposed_mean",
        "unexposed_mean",
        "absolute_mean_difference_exposed_minus_unexposed",
        "unadjusted_mean_percent_difference",
        "structure_bootstrap95_low_percent",
        "structure_bootstrap95_high_percent",
        "structure_bootstrap_valid_replicates",
        "publication_cluster_bootstrap95_low_percent",
        "publication_cluster_bootstrap95_high_percent",
        "publication_cluster_bootstrap_valid_replicates",
        "exposed_median",
        "unexposed_median",
        "absolute_median_difference_exposed_minus_unexposed",
        "unadjusted_median_percent_difference",
        "probability_exposed_greater_than_unexposed_percent"
      ],
      "numeric_columns": [
        "n_exposed",
        "n_unexposed",
        "exposed_mean",
        "unexposed_mean",
        "absolute_mean_difference_exposed_minus_unexposed",
        "unadjusted_mean_percent_difference",
        "structure_bootstrap95_low_percent",
        "structure_bootstrap95_high_percent",
        "structure_bootstrap_valid_replicates",
        "publication_cluster_bootstrap95_low_percent",
        "publication_cluster_bootstrap95_high_percent",
        "publication_cluster_bootstrap_valid_replicates",
        "exposed_median",
        "unexposed_median",
        "absolute_median_difference_exposed_minus_unexposed",
        "unadjusted_median_percent_difference",
        "probability_exposed_greater_than_unexposed_percent"
      ]
    },
    {
      "artifact_id": "FD28",
      "artifact_group_id": "AG_COMPONENT_PERCENTAGE_EFFECTS",
      "filename": "Data_water_funnel_percentages.csv",
      "grain": "one deposited-water definition",
      "primary_key": [
        "water_definition"
      ],
      "required_columns": [
        "water_definition",
        "water_instance_count",
        "positive_map_count",
        "percent_of_receptor_proximal_water_instances",
        "percent_of_84_independent_maps",
        "dominant_4N6H_selected_water_share_percent",
        "dominant_4N6H_core_water_share_percent"
      ],
      "numeric_columns": [
        "water_instance_count",
        "positive_map_count",
        "percent_of_receptor_proximal_water_instances",
        "percent_of_84_independent_maps",
        "dominant_4N6H_selected_water_share_percent",
        "dominant_4N6H_core_water_share_percent"
      ]
    },
    {
      "artifact_id": "FD29",
      "artifact_group_id": "AG_WATER_COORDINATE_SELECTION",
      "filename": "Data_water_coordinate_selection.csv",
      "grain": "one receptor-proximal deposited-water instance",
      "primary_key": [
        "structure_id",
        "water_chain",
        "water_auth_seq_id"
      ],
      "required_columns": [
        "structure_id",
        "pdb_id",
        "water_chain",
        "water_auth_seq_id",
        "water_insertion_code",
        "occupancy",
        "b_iso",
        "x",
        "y",
        "z",
        "min_distance_full_receptor_A",
        "min_distance_exact_bw_receptor_A",
        "receptor_proximal_5A",
        "exact_bw_proximal_5A",
        "all_protein_polar_contact_residue_count_3.2A",
        "all_protein_polar_contact_residues_3.2A",
        "strucmind_core_structural_water_3.2A",
        "designated_receptor_polar_contact_residue_count_3.2A",
        "designated_receptor_polar_contact_residues_3.2A",
        "designated_receptor_bridge2_3.2A",
        "polar_contact_bw_count_3.2A",
        "polar_contact_bws_3.2A",
        "exact_bw_bridge2_3.2A",
        "selected_ligand_polar_contact_3.2A",
        "ligand_water_receptor_bridge_3.2A",
        "min_distance_selected_ligand_polar_A",
        "all_protein_polar_contact_residue_count_3.5A",
        "all_protein_polar_contact_residues_3.5A",
        "strucmind_core_structural_water_3.5A",
        "designated_receptor_polar_contact_residue_count_3.5A",
        "designated_receptor_polar_contact_residues_3.5A",
        "designated_receptor_bridge2_3.5A",
        "polar_contact_bw_count_3.5A",
        "polar_contact_bws_3.5A",
        "exact_bw_bridge2_3.5A",
        "selected_ligand_polar_contact_3.5A",
        "ligand_water_receptor_bridge_3.5A",
        "all_protein_polar_contact_residue_count_3.8A",
        "all_protein_polar_contact_residues_3.8A",
        "strucmind_core_structural_water_3.8A",
        "designated_receptor_polar_contact_residue_count_3.8A",
        "designated_receptor_polar_contact_residues_3.8A",
        "designated_receptor_bridge2_3.8A",
        "polar_contact_bw_count_3.8A",
        "polar_contact_bws_3.8A",
        "exact_bw_bridge2_3.8A",
        "selected_ligand_polar_contact_3.8A",
        "ligand_water_receptor_bridge_3.8A",
        "all_protein_polar_contact_residue_count_4.1A",
        "all_protein_polar_contact_residues_4.1A",
        "strucmind_core_structural_water_4.1A",
        "designated_receptor_polar_contact_residue_count_4.1A",
        "designated_receptor_polar_contact_residues_4.1A",
        "designated_receptor_bridge2_4.1A",
        "polar_contact_bw_count_4.1A",
        "polar_contact_bws_4.1A",
        "exact_bw_bridge2_4.1A",
        "selected_ligand_polar_contact_4.1A",
        "ligand_water_receptor_bridge_4.1A"
      ],
      "numeric_columns": [
        "occupancy",
        "b_iso",
        "x",
        "y",
        "z",
        "min_distance_full_receptor_A",
        "min_distance_exact_bw_receptor_A",
        "receptor_proximal_5A",
        "exact_bw_proximal_5A",
        "all_protein_polar_contact_residue_count_3.2A",
        "strucmind_core_structural_water_3.2A",
        "designated_receptor_polar_contact_residue_count_3.2A",
        "designated_receptor_bridge2_3.2A",
        "polar_contact_bw_count_3.2A",
        "exact_bw_bridge2_3.2A",
        "selected_ligand_polar_contact_3.2A",
        "ligand_water_receptor_bridge_3.2A",
        "min_distance_selected_ligand_polar_A",
        "all_protein_polar_contact_residue_count_3.5A",
        "strucmind_core_structural_water_3.5A",
        "designated_receptor_polar_contact_residue_count_3.5A",
        "designated_receptor_bridge2_3.5A",
        "polar_contact_bw_count_3.5A",
        "exact_bw_bridge2_3.5A",
        "selected_ligand_polar_contact_3.5A",
        "ligand_water_receptor_bridge_3.5A",
        "all_protein_polar_contact_residue_count_3.8A",
        "strucmind_core_structural_water_3.8A",
        "designated_receptor_polar_contact_residue_count_3.8A",
        "designated_receptor_bridge2_3.8A",
        "polar_contact_bw_count_3.8A",
        "exact_bw_bridge2_3.8A",
        "selected_ligand_polar_contact_3.8A",
        "ligand_water_receptor_bridge_3.8A",
        "all_protein_polar_contact_residue_count_4.1A",
        "strucmind_core_structural_water_4.1A",
        "designated_receptor_polar_contact_residue_count_4.1A",
        "designated_receptor_bridge2_4.1A",
        "polar_contact_bw_count_4.1A",
        "exact_bw_bridge2_4.1A",
        "selected_ligand_polar_contact_4.1A",
        "ligand_water_receptor_bridge_4.1A"
      ]
    },
    {
      "artifact_id": "FD30",
      "filename": "Figure_1A_receptor_architecture_source.csv",
      "grain": "one receptor segment",
      "primary_key": [
        "receptor",
        "segment"
      ],
      "required_columns": [
        "receptor",
        "gene",
        "uniprot_accession",
        "gpcrdb_entry",
        "sequence_length",
        "segment",
        "start_position",
        "end_position",
        "source"
      ],
      "numeric_columns": [
        "sequence_length",
        "start_position",
        "end_position"
      ]
    },
    {
      "artifact_id": "FD31",
      "filename": "Figure_1A_motif_positions_source.csv",
      "grain": "one receptor motif residue",
      "primary_key": [
        "receptor",
        "bw_position"
      ],
      "required_columns": [
        "receptor",
        "gene",
        "uniprot_accession",
        "motif",
        "bw_position",
        "amino_acid",
        "sequence_position",
        "marker_color",
        "source"
      ],
      "numeric_columns": [
        "bw_position",
        "sequence_position"
      ]
    },
    {
      "artifact_id": "FD32",
      "filename": "Figure_1B_method_architecture_source.csv",
      "grain": "one ordered workflow stage",
      "primary_key": [
        "order"
      ],
      "required_columns": [
        "order",
        "stage",
        "output",
        "si_location",
        "method_specification"
      ],
      "numeric_columns": [
        "order"
      ]
    },
    {
      "artifact_id": "FD33",
      "filename": "Figure_S7A_StrucFlow_diagnostics_source.csv",
      "grain": "one structure by StrucFlow workflow mode",
      "primary_key": [
        "task_index"
      ],
      "required_columns": [
        "task_index",
        "structure_id",
        "pdb_id",
        "independent_map_group",
        "dynamics_mode",
        "n_residues",
        "initial_n_edges",
        "final_n_edges",
        "edge_count_delta",
        "requested_events",
        "accepted_events",
        "acceptance_fraction",
        "initial_graph_score",
        "final_graph_score",
        "graph_score_delta",
        "initial_algebraic_connectivity",
        "final_algebraic_connectivity",
        "algebraic_connectivity_delta",
        "initial_spectral_entropy",
        "final_spectral_entropy",
        "spectral_entropy_delta",
        "initial_rigidity_proxy",
        "final_rigidity_proxy",
        "rigidity_proxy_delta",
        "reconstruction_stress",
        "top_event_residue",
        "top_event_residue_accepted_count",
        "task_validation_status",
        "built_in_validation_status",
        "claim_boundary"
      ],
      "numeric_columns": [
        "task_index",
        "n_residues",
        "initial_n_edges",
        "final_n_edges",
        "edge_count_delta",
        "requested_events",
        "accepted_events",
        "acceptance_fraction",
        "initial_graph_score",
        "final_graph_score",
        "graph_score_delta",
        "initial_algebraic_connectivity",
        "final_algebraic_connectivity",
        "algebraic_connectivity_delta",
        "initial_spectral_entropy",
        "final_spectral_entropy",
        "spectral_entropy_delta",
        "initial_rigidity_proxy",
        "final_rigidity_proxy",
        "rigidity_proxy_delta",
        "reconstruction_stress",
        "top_event_residue_accepted_count"
      ]
    },
    {
      "artifact_id": "FD34",
      "filename": "Figure_S7B_CPN_diagnostics_source.csv",
      "grain": "one seeded independent-map structure",
      "primary_key": [
        "task_index"
      ],
      "required_columns": [
        "task_index",
        "structure_id",
        "pdb_id",
        "independent_map_group",
        "map_level_representative_flag",
        "shared_map_representative_structure_id",
        "seed_count",
        "seed_canonical_bw",
        "claim_boundary",
        "disposition",
        "n_residues",
        "n_factors",
        "initial_converged",
        "initial_iterations",
        "final_converged",
        "final_iterations",
        "max_abs_belief_shift",
        "mean_abs_belief_shift",
        "median_abs_belief_shift",
        "p95_abs_belief_shift",
        "top_shift_label",
        "top_shift_value",
        "top_state_changed_count",
        "n_samples",
        "reconstruction_stress",
        "task_validation_status",
        "built_in_validation_status"
      ],
      "numeric_columns": [
        "task_index",
        "map_level_representative_flag",
        "seed_count",
        "n_residues",
        "n_factors",
        "initial_iterations",
        "final_iterations",
        "max_abs_belief_shift",
        "mean_abs_belief_shift",
        "median_abs_belief_shift",
        "p95_abs_belief_shift",
        "top_shift_value",
        "top_state_changed_count",
        "n_samples",
        "reconstruction_stress"
      ]
    },
    {
      "artifact_id": "MM02",
      "filename": "ANALYSIS_CONTRASTS.csv",
      "grain": "one defined component hypothesis",
      "primary_key": [
        "hypothesis_id"
      ],
      "required_columns": [
        "hypothesis_id",
        "contrast_label",
        "analysis_scope",
        "exposed_n",
        "reference_n",
        "exposure_definition",
        "reference_definition",
        "always_adjusted_covariates",
        "hypothesis_specific_covariates",
        "outcomes",
        "multiplicity_family",
        "claim_level"
      ],
      "numeric_columns": [
        "exposed_n",
        "reference_n"
      ]
    },
    {
      "artifact_id": "MM03",
      "filename": "EQUATION_SYMBOLS.csv",
      "grain": "one mathematical symbol",
      "primary_key": [
        "symbol"
      ],
      "required_columns": [
        "symbol",
        "definition",
        "unit_or_domain"
      ],
      "numeric_columns": []
    },
    {
      "artifact_id": "MM06",
      "filename": "STATE_OUTCOMES.csv",
      "grain": "one defined state outcome",
      "primary_key": [
        "outcome_id"
      ],
      "required_columns": [
        "outcome_id",
        "outcome",
        "outcome_domain",
        "contrast",
        "n",
        "inactive_like_n",
        "active_partner_bound_n",
        "model_equation_id",
        "covariance",
        "inference_sidedness",
        "multiplicity_family",
        "q_value_bh",
        "passes_q_0p05",
        "structure_leave_one_out_sign_consistency_percent",
        "claim_level"
      ],
      "numeric_columns": [
        "n",
        "inactive_like_n",
        "active_partner_bound_n",
        "q_value_bh",
        "passes_q_0p05",
        "structure_leave_one_out_sign_consistency_percent"
      ]
    },
    {
      "artifact_id": "MM07",
      "filename": "COMPONENT_TESTS.csv",
      "grain": "one defined component hypothesis by outcome",
      "primary_key": [
        "test_id"
      ],
      "alternate_unique_key": [
        "hypothesis_id",
        "outcome"
      ],
      "required_columns": [
        "test_id",
        "hypothesis_id",
        "hypothesis_label",
        "scope",
        "comparison",
        "outcome",
        "n",
        "n_exposed",
        "n_reference",
        "model_equation_id",
        "covariance",
        "inference_sidedness",
        "multiplicity_family",
        "q_value_global_bh",
        "passes_q_0p05",
        "status",
        "claim_level"
      ],
      "numeric_columns": [
        "n",
        "n_exposed",
        "n_reference",
        "q_value_global_bh",
        "passes_q_0p05"
      ]
    },
    {
      "artifact_id": "MM10",
      "filename": "CLAIM_TO_SOURCE_MAP.csv",
      "grain": "one reported manuscript or Supporting Information claim",
      "primary_key": [
        "claim_id"
      ],
      "required_columns": [
        "claim_id",
        "document_location",
        "claim_summary",
        "estimand_or_test_ids",
        "source_artifact_id",
        "source_filename",
        "record_selector",
        "source_fields",
        "rounding_rule",
        "claim_level",
        "verification_status"
      ],
      "numeric_columns": []
    },
    {
      "artifact_id": "MM11",
      "filename": "PUBLIC_DATA_DICTIONARY.csv",
      "grain": "one public artifact",
      "primary_key": [
        "artifact_id"
      ],
      "required_columns": [
        "artifact_id",
        "public_filename",
        "format",
        "analysis_role",
        "status",
        "grain_or_scope",
        "primary_key_or_json_keys",
        "derivation_id",
        "claim_boundary"
      ],
      "numeric_columns": []
    },
    {
      "artifact_id": "MM17",
      "filename": "NORMALIZATION_REGISTRY.csv",
      "grain": "one reported quantity definition",
      "primary_key": [
        "quantity_id"
      ],
      "required_columns": [
        "quantity_id",
        "reported_quantity",
        "source_field_or_equation",
        "scale_status",
        "numerator",
        "denominator_or_reference",
        "scope",
        "zero_rule",
        "missing_rule",
        "interpretation"
      ],
      "numeric_columns": []
    },
    {
      "artifact_id": "SD001",
      "filename": "COMPANION_INDEX.csv",
      "grain": "one released record",
      "primary_key": [
        "article_figure"
      ],
      "required_columns": [
        "article_figure",
        "pdf",
        "pml",
        "panel_pdbs",
        "primary_evidence",
        "coordinate_observation",
        "claim_boundary"
      ],
      "numeric_columns": [
        "article_figure"
      ]
    },
    {
      "artifact_id": "SD002",
      "filename": "FIGURE_TO_SOURCE_MAP.csv",
      "grain": "one released record",
      "primary_key": [
        "mapping_id"
      ],
      "required_columns": [
        "mapping_id",
        "document_scope",
        "figure_id",
        "panel",
        "pdf_filename",
        "source_artifact_ids",
        "source_csvs",
        "relationship",
        "claim_boundary"
      ],
      "numeric_columns": []
    },
    {
      "artifact_id": "SD003",
      "filename": "Data_component_matched_pair_detail.csv",
      "grain": "one released record",
      "primary_key": [
        "match_id",
        "outcome"
      ],
      "required_columns": [
        "hypothesis_id",
        "match_id",
        "method",
        "subtype",
        "state_simple",
        "exposed_structure_id",
        "unexposed_structure_id",
        "continuous_match_distance",
        "same_publication",
        "outcome",
        "exposed_outcome_value",
        "unexposed_outcome_value",
        "exposed_minus_unexposed",
        "matched_percent_difference",
        "matched_percent_formula",
        "value_source"
      ],
      "numeric_columns": [
        "continuous_match_distance",
        "same_publication",
        "exposed_outcome_value",
        "unexposed_outcome_value",
        "exposed_minus_unexposed",
        "matched_percent_difference"
      ]
    },
    {
      "artifact_id": "SD004",
      "filename": "Data_Table_3.csv",
      "grain": "one released record",
      "primary_key": [
        "table_row_order"
      ],
      "required_columns": [
        "table_row_order",
        "context",
        "interpretation",
        "claim_boundary",
        "full_scope_positive_n",
        "full_scope_total_n",
        "full_scope_prevalence_percent",
        "adjusted_hypothesis_id",
        "adjusted_minimum_p_outcome",
        "adjusted_coefficient",
        "adjusted_percent_of_reference_mean",
        "adjusted_ci95_low_percent_of_reference_mean",
        "adjusted_ci95_high_percent_of_reference_mean",
        "nominal_p",
        "global_q",
        "matched_pair_count",
        "discordant_publication_count",
        "unadjusted_context_id",
        "unadjusted_positive_n",
        "unadjusted_reference_n",
        "unadjusted_direct_outcome",
        "unadjusted_direct_percent_difference",
        "unadjusted_direct_bootstrap95_low_percent",
        "unadjusted_direct_bootstrap95_high_percent",
        "unadjusted_connected_distal_outcome",
        "unadjusted_connected_distal_percent_difference",
        "unadjusted_connected_distal_bootstrap95_low_percent",
        "unadjusted_connected_distal_bootstrap95_high_percent"
      ],
      "numeric_columns": [
        "table_row_order",
        "full_scope_positive_n",
        "full_scope_total_n",
        "full_scope_prevalence_percent",
        "adjusted_coefficient",
        "adjusted_percent_of_reference_mean",
        "adjusted_ci95_low_percent_of_reference_mean",
        "adjusted_ci95_high_percent_of_reference_mean",
        "nominal_p",
        "global_q",
        "matched_pair_count",
        "discordant_publication_count",
        "unadjusted_positive_n",
        "unadjusted_reference_n",
        "unadjusted_direct_percent_difference",
        "unadjusted_direct_bootstrap95_low_percent",
        "unadjusted_direct_bootstrap95_high_percent",
        "unadjusted_connected_distal_percent_difference",
        "unadjusted_connected_distal_bootstrap95_low_percent",
        "unadjusted_connected_distal_bootstrap95_high_percent"
      ]
    },
    {
      "artifact_id": "SD005",
      "filename": "Data_Table_S5_spatial_bootstrap.csv",
      "grain": "one released record",
      "primary_key": [
        "context_id",
        "outcome"
      ],
      "required_columns": [
        "context_id",
        "context_column",
        "positive_level",
        "reference_level",
        "outcome",
        "positive_n",
        "reference_n",
        "positive_mean",
        "reference_mean",
        "unadjusted_percent_difference",
        "structure_bootstrap95_low_percent",
        "structure_bootstrap95_high_percent",
        "claim_level"
      ],
      "numeric_columns": [
        "positive_n",
        "reference_n",
        "positive_mean",
        "reference_mean",
        "unadjusted_percent_difference",
        "structure_bootstrap95_low_percent",
        "structure_bootstrap95_high_percent"
      ]
    },
    {
      "artifact_id": "SD006",
      "filename": "Data_all_pair_exact_BW_summary.csv",
      "grain": "one released record",
      "primary_key": [
        "pair_uid"
      ],
      "required_columns": [
        "construct_fusion_contacts_excluded",
        "contact_endpoint_mapping_coverage_a",
        "contact_endpoint_mapping_coverage_b",
        "contact_pair_intersection",
        "contact_pair_jaccard",
        "contact_pair_union",
        "contact_pairs_a",
        "contact_pairs_b",
        "contacts_conserved",
        "contacts_gained",
        "contacts_lost",
        "heuristic_bw_used",
        "mapped_bw_intersection",
        "mapped_bw_residues_a",
        "mapped_bw_residues_b",
        "mapped_bw_union",
        "mapping_intersection_over_smaller",
        "mapping_intersection_over_union",
        "pair_uid",
        "pdb_a",
        "pdb_b",
        "primary_method",
        "registry_target_coverage_a",
        "registry_target_coverage_b",
        "registry_target_identity_a",
        "registry_target_identity_b",
        "shared_contact_distance_rms_delta_A",
        "structure_a",
        "structure_b"
      ],
      "numeric_columns": [
        "contact_endpoint_mapping_coverage_a",
        "contact_endpoint_mapping_coverage_b",
        "contact_pair_intersection",
        "contact_pair_jaccard",
        "contact_pair_union",
        "contact_pairs_a",
        "contact_pairs_b",
        "contacts_conserved",
        "contacts_gained",
        "contacts_lost",
        "mapped_bw_intersection",
        "mapped_bw_residues_a",
        "mapped_bw_residues_b",
        "mapped_bw_union",
        "mapping_intersection_over_smaller",
        "mapping_intersection_over_union",
        "registry_target_coverage_a",
        "registry_target_coverage_b",
        "registry_target_identity_a",
        "registry_target_identity_b",
        "shared_contact_distance_rms_delta_A"
      ]
    },
    {
      "artifact_id": "SD007",
      "filename": "Data_all_pair_graph_statistics.csv",
      "grain": "one released record",
      "primary_key": [
        "scope"
      ],
      "required_columns": [
        "scope",
        "pair_count",
        "median_kabsch_rmsd_A",
        "median_shared_node_contact_jaccard_distance",
        "median_union_edge_set_contact_jaccard_distance",
        "spearman_rho_rmsd_vs_shared_node_contact_distance",
        "spearman_p_value_rmsd_vs_shared_node_contact_distance",
        "spearman_rho_rmsd_vs_union_edge_set_contact_distance",
        "spearman_p_value_rmsd_vs_union_edge_set_contact_distance",
        "primary_estimand"
      ],
      "numeric_columns": [
        "pair_count",
        "median_kabsch_rmsd_A",
        "median_shared_node_contact_jaccard_distance",
        "median_union_edge_set_contact_jaccard_distance",
        "spearman_rho_rmsd_vs_shared_node_contact_distance",
        "spearman_p_value_rmsd_vs_shared_node_contact_distance",
        "spearman_rho_rmsd_vs_union_edge_set_contact_distance",
        "spearman_p_value_rmsd_vs_union_edge_set_contact_distance"
      ]
    },
    {
      "artifact_id": "SD008",
      "filename": "Data_pair_shared_node_coverage.csv",
      "grain": "one released record",
      "primary_key": [
        "pair_uid"
      ],
      "required_columns": [
        "pair_uid",
        "structure_a",
        "structure_b",
        "shared_exact_bw_node_count",
        "union_edge_set_contact_records",
        "shared_node_contact_records",
        "removed_contact_records",
        "union_edge_set_changed_contacts",
        "shared_node_changed_contacts",
        "removed_changed_contacts",
        "union_edge_set_contact_jaccard",
        "shared_node_contact_jaccard",
        "union_edge_set_shared_distance_rms_A",
        "shared_node_shared_distance_rms_A"
      ],
      "numeric_columns": [
        "shared_exact_bw_node_count",
        "union_edge_set_contact_records",
        "shared_node_contact_records",
        "removed_contact_records",
        "union_edge_set_changed_contacts",
        "shared_node_changed_contacts",
        "removed_changed_contacts",
        "union_edge_set_contact_jaccard",
        "shared_node_contact_jaccard",
        "union_edge_set_shared_distance_rms_A",
        "shared_node_shared_distance_rms_A"
      ]
    },
    {
      "artifact_id": "SD009",
      "filename": "Data_site_group_contact_counts.csv",
      "grain": "one released record",
      "primary_key": [
        "site_group"
      ],
      "required_columns": [
        "site_group",
        "positive_structure_count",
        "both_site_positive_pair_count",
        "pooled_static_graph_edge_count",
        "pooled_changed_contact_count",
        "pooled_static_direct_edge_count",
        "pooled_static_direct_edge_percent",
        "pooled_changed_direct_contact_count",
        "pooled_changed_direct_contact_percent",
        "pooled_static_adjacent_edge_count",
        "pooled_static_adjacent_edge_percent",
        "pooled_changed_adjacent_contact_count",
        "pooled_changed_adjacent_contact_percent",
        "pooled_static_connected_distal_edge_count",
        "pooled_static_connected_distal_edge_percent",
        "pooled_changed_connected_distal_contact_count",
        "pooled_changed_connected_distal_contact_percent",
        "pooled_static_disconnected_edge_count",
        "pooled_static_disconnected_edge_percent",
        "pooled_changed_disconnected_contact_count",
        "pooled_changed_disconnected_contact_percent"
      ],
      "numeric_columns": [
        "positive_structure_count",
        "both_site_positive_pair_count",
        "pooled_static_graph_edge_count",
        "pooled_changed_contact_count",
        "pooled_static_direct_edge_count",
        "pooled_static_direct_edge_percent",
        "pooled_changed_direct_contact_count",
        "pooled_changed_direct_contact_percent",
        "pooled_static_adjacent_edge_count",
        "pooled_static_adjacent_edge_percent",
        "pooled_changed_adjacent_contact_count",
        "pooled_changed_adjacent_contact_percent",
        "pooled_static_connected_distal_edge_count",
        "pooled_static_connected_distal_edge_percent",
        "pooled_changed_connected_distal_contact_count",
        "pooled_changed_connected_distal_contact_percent",
        "pooled_static_disconnected_edge_count",
        "pooled_static_disconnected_edge_percent",
        "pooled_changed_disconnected_contact_count",
        "pooled_changed_disconnected_contact_percent"
      ]
    },
    {
      "artifact_id": "SD010",
      "filename": "Data_site_group_pair_rewiring.csv",
      "grain": "one released record",
      "primary_key": [
        "pair_uid",
        "site_group"
      ],
      "required_columns": [
        "pair_uid",
        "structure_a",
        "structure_b",
        "site_group",
        "site_present_a",
        "site_present_b",
        "site_count_a",
        "site_count_b",
        "contact_pair_jaccard",
        "contacts_rewired_total",
        "claim_level",
        "gained_direct_count",
        "gained_adjacent_count",
        "gained_connected_distal_count",
        "gained_disconnected_count",
        "gained_distal_count",
        "lost_direct_count",
        "lost_adjacent_count",
        "lost_connected_distal_count",
        "lost_disconnected_count",
        "lost_distal_count",
        "conserved_direct_count",
        "conserved_adjacent_count",
        "conserved_connected_distal_count",
        "conserved_disconnected_count",
        "conserved_distal_count",
        "changed_direct_count",
        "changed_direct_fraction",
        "changed_adjacent_count",
        "changed_adjacent_fraction",
        "changed_connected_distal_count",
        "changed_connected_distal_fraction",
        "changed_disconnected_count",
        "changed_disconnected_fraction"
      ],
      "numeric_columns": [
        "site_present_a",
        "site_present_b",
        "site_count_a",
        "site_count_b",
        "contact_pair_jaccard",
        "contacts_rewired_total",
        "gained_direct_count",
        "gained_adjacent_count",
        "gained_connected_distal_count",
        "gained_disconnected_count",
        "gained_distal_count",
        "lost_direct_count",
        "lost_adjacent_count",
        "lost_connected_distal_count",
        "lost_disconnected_count",
        "lost_distal_count",
        "conserved_direct_count",
        "conserved_adjacent_count",
        "conserved_connected_distal_count",
        "conserved_disconnected_count",
        "conserved_distal_count",
        "changed_direct_count",
        "changed_direct_fraction",
        "changed_adjacent_count",
        "changed_adjacent_fraction",
        "changed_connected_distal_count",
        "changed_connected_distal_fraction",
        "changed_disconnected_count",
        "changed_disconnected_fraction"
      ]
    },
    {
      "artifact_id": "SD011",
      "filename": "Figure_02_motif_residues.csv",
      "grain": "one released record",
      "primary_key": [
        "subtype",
        "motif",
        "canonical_bw"
      ],
      "required_columns": [
        "subtype",
        "uniprot_accession",
        "motif",
        "canonical_bw",
        "amino_acid",
        "sequence_number"
      ],
      "numeric_columns": [
        "sequence_number"
      ]
    },
    {
      "artifact_id": "SD012",
      "filename": "Figure_06_pairwise_extremes.csv",
      "grain": "one released record",
      "primary_key": [
        "pair_id"
      ],
      "required_columns": [
        "metric",
        "pair_id",
        "pdb_id_a",
        "pdb_id_b",
        "value",
        "unit",
        "evidence_artifact"
      ],
      "numeric_columns": [
        "value"
      ]
    },
    {
      "artifact_id": "SD013",
      "filename": "Figure_08_recurrent_galpha_sites.csv",
      "grain": "one released record",
      "primary_key": [
        "canonical_bw"
      ],
      "required_columns": [
        "canonical_bw",
        "independent_map_count",
        "subtype_count",
        "kor_residue",
        "kor_uniprot_seq",
        "7y1f_auth_seq"
      ],
      "numeric_columns": [
        "independent_map_count",
        "subtype_count",
        "kor_uniprot_seq",
        "7y1f_auth_seq"
      ]
    },
    {
      "artifact_id": "SD014",
      "filename": "Figure_10_9L60_node_classes.csv",
      "grain": "one released record",
      "primary_key": [
        "canonical_bw"
      ],
      "required_columns": [
        "pdb_id",
        "chain",
        "auth_seq",
        "amino_acid",
        "canonical_bw",
        "node_class",
        "ca8_degree"
      ],
      "numeric_columns": [
        "auth_seq",
        "ca8_degree"
      ]
    },
    {
      "artifact_id": "SD015",
      "filename": "Figure_12_component_interface_sites.csv",
      "grain": "one released record",
      "primary_key": [
        "receptor_auth_seq"
      ],
      "required_columns": [
        "pdb_id",
        "component",
        "relation",
        "canonical_bw",
        "receptor_auth_seq",
        "partner_chain_or_instance",
        "partner_residue"
      ],
      "numeric_columns": [
        "receptor_auth_seq"
      ]
    },
    {
      "artifact_id": "SD016",
      "filename": "Figure_14_recurrent_water_instances.csv",
      "grain": "one released record",
      "primary_key": [
        "pdb_id"
      ],
      "required_columns": [
        "pdb_id",
        "subtype",
        "water_chain",
        "water_auth_seq",
        "bw_3x32_residue",
        "distance_3x32_A",
        "bw_3x35_residue",
        "distance_3x35_A",
        "ligand_branch",
        "selected_ligand"
      ],
      "numeric_columns": [
        "water_auth_seq",
        "distance_3x32_A",
        "distance_3x35_A",
        "ligand_branch"
      ]
    },
    {
      "artifact_id": "SD017",
      "filename": "Figure_5A_exact_BW_PCA_source.csv",
      "grain": "one released record",
      "primary_key": [
        "structure_id"
      ],
      "required_columns": [
        "analysis_set",
        "structure_id",
        "pdb_id",
        "subtype",
        "state_class",
        "ligand_class",
        "transducer_class",
        "independent_map_group",
        "pca1",
        "pca2",
        "cluster_k4",
        "cluster_k8"
      ],
      "numeric_columns": [
        "pca1",
        "pca2",
        "cluster_k4",
        "cluster_k8"
      ]
    },
    {
      "artifact_id": "SD018",
      "filename": "Figure_7C_galpha_exact_BW_recurrence_source.csv",
      "grain": "one released record",
      "primary_key": [
        "canonical_bw"
      ],
      "required_columns": [
        "canonical_bw",
        "independent_map_count",
        "subtype_count",
        "structure_ids"
      ],
      "numeric_columns": [
        "independent_map_count",
        "subtype_count"
      ]
    },
    {
      "artifact_id": "SD019",
      "filename": "Figure_9A_9L60_role_aware_localization_source.csv",
      "grain": "one released record",
      "primary_key": [
        "site_group"
      ],
      "required_columns": [
        "structure_id",
        "site_group",
        "site_present",
        "direct_exact_bw_count",
        "direct_exact_bws",
        "direct_edge_count",
        "adjacent_edge_count",
        "connected_distal_edge_count",
        "disconnected_edge_count",
        "distal_edge_count",
        "graph_edge_count",
        "direct_edge_fraction",
        "adjacent_edge_fraction",
        "connected_distal_edge_fraction",
        "disconnected_edge_fraction",
        "direct_edges_per_site",
        "adjacent_edges_per_site",
        "display_label",
        "display_order"
      ],
      "numeric_columns": [
        "site_present",
        "direct_exact_bw_count",
        "direct_edge_count",
        "adjacent_edge_count",
        "connected_distal_edge_count",
        "disconnected_edge_count",
        "distal_edge_count",
        "graph_edge_count",
        "direct_edge_fraction",
        "adjacent_edge_fraction",
        "connected_distal_edge_fraction",
        "disconnected_edge_fraction",
        "direct_edges_per_site",
        "adjacent_edges_per_site",
        "display_order"
      ]
    },
    {
      "artifact_id": "SD020",
      "filename": "Figure_9D_selected_ligand_union_structure_wiring_source.csv",
      "grain": "one released record",
      "primary_key": [
        "structure_id"
      ],
      "required_columns": [
        "structure_id",
        "site_group",
        "site_present",
        "direct_exact_bw_count",
        "direct_exact_bws",
        "direct_edge_count",
        "adjacent_edge_count",
        "connected_distal_edge_count",
        "disconnected_edge_count",
        "distal_edge_count",
        "graph_edge_count",
        "direct_edge_fraction",
        "adjacent_edge_fraction",
        "connected_distal_edge_fraction",
        "disconnected_edge_fraction",
        "direct_edges_per_site",
        "adjacent_edges_per_site"
      ],
      "numeric_columns": [
        "site_present",
        "direct_exact_bw_count",
        "direct_edge_count",
        "adjacent_edge_count",
        "connected_distal_edge_count",
        "disconnected_edge_count",
        "distal_edge_count",
        "graph_edge_count",
        "direct_edge_fraction",
        "adjacent_edge_fraction",
        "connected_distal_edge_fraction",
        "disconnected_edge_fraction",
        "direct_edges_per_site",
        "adjacent_edges_per_site"
      ]
    },
    {
      "artifact_id": "SD021",
      "filename": "Figure_9E_selected_ligand_union_pair_rewiring_source.csv",
      "grain": "one released record",
      "primary_key": [
        "pair_uid"
      ],
      "required_columns": [
        "pair_uid",
        "structure_a",
        "structure_b",
        "site_group",
        "site_present_a",
        "site_present_b",
        "site_count_a",
        "site_count_b",
        "contact_pair_jaccard",
        "contacts_rewired_total",
        "claim_level",
        "gained_direct_count",
        "gained_adjacent_count",
        "gained_connected_distal_count",
        "gained_disconnected_count",
        "gained_distal_count",
        "lost_direct_count",
        "lost_adjacent_count",
        "lost_connected_distal_count",
        "lost_disconnected_count",
        "lost_distal_count",
        "conserved_direct_count",
        "conserved_adjacent_count",
        "conserved_connected_distal_count",
        "conserved_disconnected_count",
        "conserved_distal_count",
        "changed_direct_count",
        "changed_direct_fraction",
        "changed_adjacent_count",
        "changed_adjacent_fraction",
        "changed_connected_distal_count",
        "changed_connected_distal_fraction",
        "changed_disconnected_count",
        "changed_disconnected_fraction"
      ],
      "numeric_columns": [
        "site_present_a",
        "site_present_b",
        "site_count_a",
        "site_count_b",
        "contact_pair_jaccard",
        "contacts_rewired_total",
        "gained_direct_count",
        "gained_adjacent_count",
        "gained_connected_distal_count",
        "gained_disconnected_count",
        "gained_distal_count",
        "lost_direct_count",
        "lost_adjacent_count",
        "lost_connected_distal_count",
        "lost_disconnected_count",
        "lost_distal_count",
        "conserved_direct_count",
        "conserved_adjacent_count",
        "conserved_connected_distal_count",
        "conserved_disconnected_count",
        "conserved_distal_count",
        "changed_direct_count",
        "changed_direct_fraction",
        "changed_adjacent_count",
        "changed_adjacent_fraction",
        "changed_connected_distal_count",
        "changed_connected_distal_fraction",
        "changed_disconnected_count",
        "changed_disconnected_fraction"
      ]
    },
    {
      "artifact_id": "SD022",
      "filename": "Figure_11C_key_role_corrections_source.csv",
      "grain": "one released record",
      "primary_key": [
        "entity"
      ],
      "required_columns": [
        "structure_id",
        "pdb_id",
        "entity",
        "role",
        "source_table",
        "coordinate_or_chain",
        "full_receptor_min_distance_A",
        "exact_bw_site_count_4p5",
        "exact_bw_site_count_5p0",
        "audit_note"
      ],
      "numeric_columns": [
        "full_receptor_min_distance_A",
        "exact_bw_site_count_4p5",
        "exact_bw_site_count_5p0"
      ]
    },
    {
      "artifact_id": "SD023",
      "filename": "Figure_13D_water_funnel_percentages_source.csv",
      "grain": "one released record",
      "primary_key": [
        "water_definition"
      ],
      "required_columns": [
        "water_definition",
        "branch_id",
        "water_instance_count",
        "positive_map_count",
        "percent_of_receptor_proximal_water_instances",
        "percent_of_84_independent_maps",
        "leave_4N6H_water_count",
        "leave_4N6H_positive_map_count",
        "overlap_with_core_exact_bw_bridge2_count"
      ],
      "numeric_columns": [
        "water_instance_count",
        "positive_map_count",
        "percent_of_receptor_proximal_water_instances",
        "percent_of_84_independent_maps",
        "leave_4N6H_water_count",
        "leave_4N6H_positive_map_count",
        "overlap_with_core_exact_bw_bridge2_count"
      ]
    },
    {
      "artifact_id": "SD024",
      "filename": "Figure_S1_exclusions_source.csv",
      "grain": "one released record",
      "primary_key": [
        "pdb_id"
      ],
      "required_columns": [
        "pdb_id",
        "subtype",
        "expected_uniprot",
        "decision",
        "decision_reason",
        "decision_confidence",
        "selected_receptor_auth_asym_id",
        "selected_receptor_label_asym_id",
        "selected_receptor_entity_id",
        "target_mapped_union_span",
        "target_reported_coverage",
        "target_weighted_identity",
        "dominant_accession_on_chain",
        "dominant_identifier_on_chain",
        "dominant_mapped_union_span",
        "receptor_entity_source_taxonomy_ids",
        "required_receptor_source_taxonomy_id",
        "manual_correction_applied",
        "manual_correction_reason",
        "manual_correction_confidence",
        "source_catalog_qc_status",
        "source_catalog_qc_reason",
        "audit_version",
        "exclusion_basis"
      ],
      "numeric_columns": [
        "selected_receptor_entity_id",
        "target_mapped_union_span",
        "target_reported_coverage",
        "target_weighted_identity",
        "dominant_mapped_union_span",
        "required_receptor_source_taxonomy_id",
        "manual_correction_applied"
      ]
    },
    {
      "artifact_id": "SD025",
      "filename": "Figure_S1_mapping_QC_source.csv",
      "grain": "one released record",
      "primary_key": [
        "structure_id"
      ],
      "required_columns": [
        "structure_id",
        "pdb_id",
        "subtype",
        "method",
        "resolution_A",
        "map_level_representative_flag",
        "resolved_exact_bw_ca_count",
        "sifts_mapped_gpcrdb_bw_position_count",
        "gpcrdb_full_tm1_7_bw_position_count",
        "exact_bw_coverage_of_full_tm1_7",
        "target_weighted_identity"
      ],
      "numeric_columns": [
        "resolution_A",
        "map_level_representative_flag",
        "resolved_exact_bw_ca_count",
        "sifts_mapped_gpcrdb_bw_position_count",
        "gpcrdb_full_tm1_7_bw_position_count",
        "exact_bw_coverage_of_full_tm1_7",
        "target_weighted_identity"
      ]
    },
    {
      "artifact_id": "SD026",
      "filename": "Figure_S2_exact_BW_graph_summary_source.csv",
      "grain": "one released record",
      "primary_key": [
        "structure_id"
      ],
      "required_columns": [
        "structure_id",
        "pdb_id",
        "subtype",
        "state_class",
        "map_level_representative_flag",
        "n_nodes",
        "n_undirected_lcc_edges",
        "louvain_modularity",
        "louvain_n_communities",
        "lcc_fraction"
      ],
      "numeric_columns": [
        "map_level_representative_flag",
        "n_nodes",
        "n_undirected_lcc_edges",
        "louvain_modularity",
        "louvain_n_communities",
        "lcc_fraction"
      ]
    },
    {
      "artifact_id": "SD027",
      "filename": "Figure_S3_contact_definition_sensitivity_source.csv",
      "grain": "one released record",
      "primary_key": [
        "mode"
      ],
      "required_columns": [
        "analysis_set",
        "median__current_flow_spearman",
        "median__edge_jaccard_similarity",
        "median__forman_triangle_node_spearman",
        "median__graph_fingerprint_cosine",
        "median__lcc_fraction",
        "median__louvain_adjusted_rand_index",
        "mode",
        "n",
        "q05__current_flow_spearman",
        "q05__edge_jaccard_similarity",
        "q05__forman_triangle_node_spearman",
        "q05__graph_fingerprint_cosine",
        "q05__lcc_fraction",
        "q05__louvain_adjusted_rand_index",
        "q95__current_flow_spearman",
        "q95__edge_jaccard_similarity",
        "q95__forman_triangle_node_spearman",
        "q95__graph_fingerprint_cosine",
        "q95__lcc_fraction",
        "q95__louvain_adjusted_rand_index"
      ],
      "numeric_columns": [
        "median__current_flow_spearman",
        "median__edge_jaccard_similarity",
        "median__forman_triangle_node_spearman",
        "median__graph_fingerprint_cosine",
        "median__lcc_fraction",
        "median__louvain_adjusted_rand_index",
        "n",
        "q05__current_flow_spearman",
        "q05__edge_jaccard_similarity",
        "q05__forman_triangle_node_spearman",
        "q05__graph_fingerprint_cosine",
        "q05__lcc_fraction",
        "q05__louvain_adjusted_rand_index",
        "q95__current_flow_spearman",
        "q95__edge_jaccard_similarity",
        "q95__forman_triangle_node_spearman",
        "q95__graph_fingerprint_cosine",
        "q95__lcc_fraction",
        "q95__louvain_adjusted_rand_index"
      ]
    },
    {
      "artifact_id": "SD028",
      "filename": "Figure_S4_analysis_domain_sensitivity_source.csv",
      "grain": "one released record",
      "primary_key": [
        "structure_id"
      ],
      "required_columns": [
        "added_non_exact_bw_nodes",
        "anm_msf_spearman",
        "current_flow_spearman",
        "fingerprint_cosine",
        "forman_triangle_spearman",
        "independent_map_group",
        "louvain_adjusted_rand_index",
        "map_level_representative_flag",
        "pdb_id",
        "primary_domain",
        "primary_lcc_fraction",
        "primary_n_nodes",
        "prs_effectiveness_spearman",
        "sensitivity_domain",
        "sensitivity_lcc_fraction",
        "sensitivity_n_nodes",
        "shared_exact_bw_nodes",
        "status",
        "structure_id",
        "subtype"
      ],
      "numeric_columns": [
        "added_non_exact_bw_nodes",
        "anm_msf_spearman",
        "current_flow_spearman",
        "fingerprint_cosine",
        "forman_triangle_spearman",
        "louvain_adjusted_rand_index",
        "map_level_representative_flag",
        "primary_lcc_fraction",
        "primary_n_nodes",
        "prs_effectiveness_spearman",
        "sensitivity_lcc_fraction",
        "sensitivity_n_nodes",
        "shared_exact_bw_nodes"
      ]
    },
    {
      "artifact_id": "SD029",
      "filename": "Figure_S5_estimability_and_conclusions_source.csv",
      "grain": "one released record",
      "primary_key": [
        "hypothesis_id"
      ],
      "required_columns": [
        "hypothesis_id",
        "label",
        "scope",
        "n",
        "n_exposed",
        "n_unexposed",
        "estimability_tier",
        "matched_pair_count",
        "discordant_publication_count",
        "minimum_global_q",
        "global_bh_significant_outcomes",
        "conclusion",
        "claim_boundary"
      ],
      "numeric_columns": [
        "n",
        "n_exposed",
        "n_unexposed",
        "matched_pair_count",
        "discordant_publication_count",
        "minimum_global_q"
      ]
    },
    {
      "artifact_id": "SD030",
      "filename": "Figure_S5_exposure_alias_deduplication_source.csv",
      "grain": "one released record",
      "primary_key": [
        "exposure"
      ],
      "required_columns": [
        "exposure",
        "present_n",
        "absent_n",
        "vector_sha256",
        "alias_group_size",
        "alias_group_members",
        "disposition",
        "reason"
      ],
      "numeric_columns": [
        "present_n",
        "absent_n",
        "alias_group_size"
      ]
    },
    {
      "artifact_id": "SD031",
      "filename": "Figure_S5_percentage_effect_summary_source.csv",
      "grain": "one released record",
      "primary_key": [
        "hypothesis_id"
      ],
      "required_columns": [
        "hypothesis_id",
        "hypothesis_label",
        "best_observed_outcome_by_adjusted_p",
        "adjusted_coefficient",
        "adjusted_percent_of_observed_unexposed_mean",
        "adjusted_ci95_low_percent_of_unexposed_mean",
        "adjusted_ci95_high_percent_of_unexposed_mean",
        "nominal_p",
        "global_q",
        "matched_pair_count",
        "discordant_publication_count",
        "structure_leave_one_out_sign_consistency_percent",
        "matched_pair_majority_direction_percent",
        "within_publication_sign_consistency_percent",
        "evidence_boundary"
      ],
      "numeric_columns": [
        "adjusted_coefficient",
        "adjusted_percent_of_observed_unexposed_mean",
        "adjusted_ci95_low_percent_of_unexposed_mean",
        "adjusted_ci95_high_percent_of_unexposed_mean",
        "nominal_p",
        "global_q",
        "matched_pair_count",
        "discordant_publication_count",
        "structure_leave_one_out_sign_consistency_percent",
        "matched_pair_majority_direction_percent",
        "within_publication_sign_consistency_percent"
      ]
    },
    {
      "artifact_id": "SD032",
      "filename": "Figure_S6C_exact_BW_topological_recurrence_source.csv",
      "grain": "one released record",
      "primary_key": [
        "canonical_bw"
      ],
      "required_columns": [
        "canonical_bw",
        "water_instance_count",
        "independent_map_count",
        "independent_map_count_leave_dor_4n6h_out",
        "recurrent_ge2_maps",
        "recurrent_ge2_maps_leave_dor_4n6h_out",
        "subtype_count",
        "method_count",
        "structure_ids"
      ],
      "numeric_columns": [
        "water_instance_count",
        "independent_map_count",
        "independent_map_count_leave_dor_4n6h_out",
        "recurrent_ge2_maps",
        "recurrent_ge2_maps_leave_dor_4n6h_out",
        "subtype_count",
        "method_count"
      ]
    },
    {
      "artifact_id": "SD033",
      "filename": "Figure_S8_structure_target_evidence_completeness_source.csv",
      "grain": "one released record",
      "primary_key": [
        "structure_id"
      ],
      "required_columns": [
        "structure_id",
        "pdb_id",
        "subtype",
        "coordinate_union_site_present",
        "coordinate_union_exact_bw_site_count",
        "selected_target_count",
        "resolved_target_count",
        "all_targets_plip_resolved",
        "partial_plip_direct_set",
        "selected_target_defined",
        "all_targets_plip_resolved_among_defined"
      ],
      "numeric_columns": [
        "coordinate_union_site_present",
        "coordinate_union_exact_bw_site_count",
        "selected_target_count",
        "resolved_target_count",
        "all_targets_plip_resolved",
        "partial_plip_direct_set",
        "selected_target_defined",
        "all_targets_plip_resolved_among_defined"
      ]
    },
    {
      "artifact_id": "SD034",
      "filename": "STRUCTURAL_COMPANION_PROVENANCE.csv",
      "grain": "one released record",
      "primary_key": [
        "editable_pdb_file"
      ],
      "required_columns": [
        "pdb_id",
        "subtype",
        "designated_receptor_chain",
        "canonical_structure_url",
        "editable_pdb_file",
        "editable_pdb_sha256",
        "format_note"
      ],
      "numeric_columns": []
    },
    {
      "artifact_id": "SD035",
      "filename": "Sensitivity_component_associations_32.csv",
      "grain": "one released record",
      "primary_key": [
        "hypothesis_id",
        "outcome"
      ],
      "required_columns": [
        "hypothesis_id",
        "hypothesis_label",
        "scope",
        "comparison",
        "outcome",
        "model_specification",
        "formula",
        "n",
        "n_exposed",
        "n_unexposed",
        "publication_cluster_count",
        "claim_level",
        "design_rank",
        "design_columns",
        "status",
        "reason",
        "coefficient_exposed_minus_unexposed",
        "robust_se_hc3_t",
        "ci95_low_hc3_t",
        "ci95_high_hc3_t",
        "p_value_hc3_t",
        "publication_cluster_se",
        "publication_cluster_p_value",
        "r_squared",
        "residual_df",
        "condition_number",
        "max_leverage",
        "max_exposed_leverage",
        "q_value_global_bh"
      ],
      "numeric_columns": [
        "n",
        "n_exposed",
        "n_unexposed",
        "publication_cluster_count",
        "design_rank",
        "design_columns",
        "coefficient_exposed_minus_unexposed",
        "robust_se_hc3_t",
        "ci95_low_hc3_t",
        "ci95_high_hc3_t",
        "p_value_hc3_t",
        "publication_cluster_se",
        "publication_cluster_p_value",
        "r_squared",
        "residual_df",
        "condition_number",
        "max_leverage",
        "max_exposed_leverage",
        "q_value_global_bh"
      ]
    },
    {
      "artifact_id": "SD036",
      "filename": "Sensitivity_component_family_estimand_comparison.csv",
      "grain": "one released record",
      "primary_key": [
        "hypothesis_id",
        "outcome"
      ],
      "required_columns": [
        "hypothesis_id",
        "outcome",
        "full_edge_sensitivity_coefficient_exposed_minus_unexposed",
        "full_edge_sensitivity_ci95_low_hc3_t",
        "full_edge_sensitivity_ci95_high_hc3_t",
        "full_edge_sensitivity_p_value_hc3_t",
        "full_edge_sensitivity_q_value_global_bh",
        "shared_node_primary_coefficient_exposed_minus_unexposed",
        "shared_node_primary_ci95_low_hc3_t",
        "shared_node_primary_ci95_high_hc3_t",
        "shared_node_primary_p_value_hc3_t",
        "shared_node_primary_q_value_global_bh",
        "shared_minus_full_coefficient_exposed_minus_unexposed",
        "shared_minus_full_reported_lower_endpoint_difference",
        "shared_minus_full_reported_upper_endpoint_difference",
        "shared_minus_full_tail_probability_numeric_difference",
        "shared_minus_full_multiplicity_adjusted_probability_numeric_difference"
      ],
      "numeric_columns": [
        "full_edge_sensitivity_coefficient_exposed_minus_unexposed",
        "full_edge_sensitivity_ci95_low_hc3_t",
        "full_edge_sensitivity_ci95_high_hc3_t",
        "full_edge_sensitivity_p_value_hc3_t",
        "full_edge_sensitivity_q_value_global_bh",
        "shared_node_primary_coefficient_exposed_minus_unexposed",
        "shared_node_primary_ci95_low_hc3_t",
        "shared_node_primary_ci95_high_hc3_t",
        "shared_node_primary_p_value_hc3_t",
        "shared_node_primary_q_value_global_bh",
        "shared_minus_full_coefficient_exposed_minus_unexposed",
        "shared_minus_full_reported_lower_endpoint_difference",
        "shared_minus_full_reported_upper_endpoint_difference",
        "shared_minus_full_tail_probability_numeric_difference",
        "shared_minus_full_multiplicity_adjusted_probability_numeric_difference"
      ]
    },
    {
      "artifact_id": "SD037",
      "filename": "Sensitivity_component_leave_one_out_summary.csv",
      "grain": "one released record",
      "primary_key": [
        "hypothesis_id",
        "outcome",
        "exclusion_type"
      ],
      "required_columns": [
        "hypothesis_id",
        "outcome",
        "exclusion_type",
        "attempted_fits",
        "successful_fits",
        "coefficient_min",
        "coefficient_max",
        "sign_consistency_fraction",
        "nominal_p_lt_0p05_fraction",
        "max_absolute_coefficient_change",
        "most_influential_excluded_id"
      ],
      "numeric_columns": [
        "attempted_fits",
        "successful_fits",
        "coefficient_min",
        "coefficient_max",
        "sign_consistency_fraction",
        "nominal_p_lt_0p05_fraction",
        "max_absolute_coefficient_change"
      ]
    },
    {
      "artifact_id": "SD038",
      "filename": "Sensitivity_component_matched_pairs.csv",
      "grain": "one released record",
      "primary_key": [
        "hypothesis_id",
        "outcome"
      ],
      "required_columns": [
        "hypothesis_id",
        "outcome",
        "n_matched_pairs",
        "mean_exposed_minus_unexposed",
        "paired_se",
        "paired_t_p_value",
        "wilcoxon_p_value",
        "sign_flip_p_value",
        "sign_flip_method",
        "sign_flip_draws",
        "claim_level"
      ],
      "numeric_columns": [
        "n_matched_pairs",
        "mean_exposed_minus_unexposed",
        "paired_se",
        "paired_t_p_value",
        "wilcoxon_p_value",
        "sign_flip_p_value",
        "sign_flip_draws"
      ]
    },
    {
      "artifact_id": "SD039",
      "filename": "Sensitivity_component_publication_leave_one_out.csv",
      "grain": "one released record",
      "primary_key": [
        "excluded_id",
        "hypothesis_id",
        "outcome"
      ],
      "required_columns": [
        "excluded_id",
        "excluded_structure_count",
        "excluded_from_model_scope_count",
        "hypothesis_id",
        "hypothesis_label",
        "scope",
        "comparison",
        "outcome",
        "model_specification",
        "formula",
        "n",
        "n_exposed",
        "n_unexposed",
        "publication_cluster_count",
        "claim_level",
        "design_rank",
        "design_columns",
        "status",
        "reason",
        "coefficient_exposed_minus_unexposed",
        "robust_se_hc3_t",
        "ci95_low_hc3_t",
        "ci95_high_hc3_t",
        "p_value_hc3_t",
        "publication_cluster_se",
        "publication_cluster_p_value",
        "r_squared",
        "residual_df",
        "condition_number",
        "max_leverage",
        "max_exposed_leverage"
      ],
      "numeric_columns": [
        "excluded_structure_count",
        "excluded_from_model_scope_count",
        "n",
        "n_exposed",
        "n_unexposed",
        "publication_cluster_count",
        "design_rank",
        "design_columns",
        "coefficient_exposed_minus_unexposed",
        "robust_se_hc3_t",
        "ci95_low_hc3_t",
        "ci95_high_hc3_t",
        "p_value_hc3_t",
        "publication_cluster_se",
        "publication_cluster_p_value",
        "r_squared",
        "residual_df",
        "condition_number",
        "max_leverage",
        "max_exposed_leverage"
      ]
    },
    {
      "artifact_id": "SD040",
      "filename": "Sensitivity_component_structure_leave_one_out.csv",
      "grain": "one released record",
      "primary_key": [
        "excluded_id",
        "hypothesis_id",
        "outcome"
      ],
      "required_columns": [
        "excluded_id",
        "excluded_from_model_scope",
        "hypothesis_id",
        "hypothesis_label",
        "scope",
        "comparison",
        "outcome",
        "model_specification",
        "formula",
        "n",
        "n_exposed",
        "n_unexposed",
        "publication_cluster_count",
        "claim_level",
        "design_rank",
        "design_columns",
        "status",
        "reason",
        "coefficient_exposed_minus_unexposed",
        "robust_se_hc3_t",
        "ci95_low_hc3_t",
        "ci95_high_hc3_t",
        "p_value_hc3_t",
        "publication_cluster_se",
        "publication_cluster_p_value",
        "r_squared",
        "residual_df",
        "condition_number",
        "max_leverage",
        "max_exposed_leverage"
      ],
      "numeric_columns": [
        "excluded_from_model_scope",
        "n",
        "n_exposed",
        "n_unexposed",
        "publication_cluster_count",
        "design_rank",
        "design_columns",
        "coefficient_exposed_minus_unexposed",
        "robust_se_hc3_t",
        "ci95_low_hc3_t",
        "ci95_high_hc3_t",
        "p_value_hc3_t",
        "publication_cluster_se",
        "publication_cluster_p_value",
        "r_squared",
        "residual_df",
        "condition_number",
        "max_leverage",
        "max_exposed_leverage"
      ]
    },
    {
      "artifact_id": "SD041",
      "filename": "Sensitivity_component_within_publication.csv",
      "grain": "one released record",
      "primary_key": [
        "hypothesis_id",
        "outcome"
      ],
      "required_columns": [
        "hypothesis_id",
        "outcome",
        "discordant_publication_count",
        "mean_within_publication_difference",
        "median_within_publication_difference",
        "minimum_within_publication_difference",
        "maximum_within_publication_difference",
        "sign_consistency_with_primary_fraction"
      ],
      "numeric_columns": [
        "discordant_publication_count",
        "mean_within_publication_difference",
        "median_within_publication_difference",
        "minimum_within_publication_difference",
        "maximum_within_publication_difference",
        "sign_consistency_with_primary_fraction"
      ]
    },
    {
      "artifact_id": "SD042",
      "filename": "Sensitivity_endpoint_means_84.csv",
      "grain": "one released record",
      "primary_key": [
        "structure_id"
      ],
      "required_columns": [
        "structure_id",
        "endpoint_mean_contact_pair_jaccard",
        "endpoint_mean_contacts_rewired_total",
        "endpoint_mean_shared_contact_distance_rms_delta_A"
      ],
      "numeric_columns": [
        "endpoint_mean_contact_pair_jaccard",
        "endpoint_mean_contacts_rewired_total",
        "endpoint_mean_shared_contact_distance_rms_delta_A"
      ]
    },
    {
      "artifact_id": "SD043",
      "filename": "Sensitivity_pair_component_rewiring.csv",
      "grain": "one released record",
      "primary_key": [
        "pair_uid"
      ],
      "required_columns": [
        "pair_uid",
        "structure_a",
        "structure_b",
        "site_group",
        "site_present_a",
        "site_present_b",
        "site_count_a",
        "site_count_b",
        "contact_pair_jaccard",
        "contacts_rewired_total",
        "claim_level",
        "gained_direct_count",
        "gained_adjacent_count",
        "gained_connected_distal_count",
        "gained_disconnected_count",
        "gained_distal_count",
        "lost_direct_count",
        "lost_adjacent_count",
        "lost_connected_distal_count",
        "lost_disconnected_count",
        "lost_distal_count",
        "conserved_direct_count",
        "conserved_adjacent_count",
        "conserved_connected_distal_count",
        "conserved_disconnected_count",
        "conserved_distal_count"
      ],
      "numeric_columns": [
        "site_present_a",
        "site_present_b",
        "site_count_a",
        "site_count_b",
        "contact_pair_jaccard",
        "contacts_rewired_total",
        "gained_direct_count",
        "gained_adjacent_count",
        "gained_connected_distal_count",
        "gained_disconnected_count",
        "gained_distal_count",
        "lost_direct_count",
        "lost_adjacent_count",
        "lost_connected_distal_count",
        "lost_disconnected_count",
        "lost_distal_count",
        "conserved_direct_count",
        "conserved_adjacent_count",
        "conserved_connected_distal_count",
        "conserved_disconnected_count",
        "conserved_distal_count"
      ]
    },
    {
      "artifact_id": "SD044",
      "filename": "Sensitivity_pair_estimand_coverage.csv",
      "grain": "one released record",
      "primary_key": [
        "pair_uid"
      ],
      "required_columns": [
        "pair_uid",
        "structure_a",
        "structure_b",
        "shared_exact_bw_node_count",
        "full_edge_sensitivity_contact_union",
        "shared_node_primary_contact_union",
        "full_edge_sensitivity_changed_contacts",
        "shared_node_primary_changed_contacts",
        "full_edge_only_changed_contacts",
        "full_edge_only_changed_fraction_of_full_edge_sensitivity",
        "full_edge_sensitivity_jaccard",
        "shared_node_primary_jaccard",
        "full_edge_sensitivity_rms_A",
        "shared_node_primary_rms_A"
      ],
      "numeric_columns": [
        "shared_exact_bw_node_count",
        "full_edge_sensitivity_contact_union",
        "shared_node_primary_contact_union",
        "full_edge_sensitivity_changed_contacts",
        "shared_node_primary_changed_contacts",
        "full_edge_only_changed_contacts",
        "full_edge_only_changed_fraction_of_full_edge_sensitivity",
        "full_edge_sensitivity_jaccard",
        "shared_node_primary_jaccard",
        "full_edge_sensitivity_rms_A",
        "shared_node_primary_rms_A"
      ]
    },
    {
      "artifact_id": "SD045",
      "filename": "Sensitivity_pair_summary_3486.csv",
      "grain": "one released record",
      "primary_key": [
        "pair_uid"
      ],
      "required_columns": [
        "construct_fusion_contacts_excluded",
        "contact_endpoint_mapping_coverage_a",
        "contact_endpoint_mapping_coverage_b",
        "contact_pair_intersection",
        "contact_pair_jaccard",
        "contact_pair_union",
        "contact_pairs_a",
        "contact_pairs_b",
        "contacts_conserved",
        "contacts_gained",
        "contacts_lost",
        "heuristic_bw_used",
        "mapped_bw_intersection",
        "mapped_bw_residues_a",
        "mapped_bw_residues_b",
        "mapped_bw_union",
        "mapping_intersection_over_smaller",
        "mapping_intersection_over_union",
        "pair_uid",
        "pdb_a",
        "pdb_b",
        "primary_method",
        "registry_target_coverage_a",
        "registry_target_coverage_b",
        "registry_target_identity_a",
        "registry_target_identity_b",
        "shared_contact_distance_rms_delta_A",
        "structure_a",
        "structure_b"
      ],
      "numeric_columns": [
        "contact_endpoint_mapping_coverage_a",
        "contact_endpoint_mapping_coverage_b",
        "contact_pair_intersection",
        "contact_pair_jaccard",
        "contact_pair_union",
        "contact_pairs_a",
        "contact_pairs_b",
        "contacts_conserved",
        "contacts_gained",
        "contacts_lost",
        "mapped_bw_intersection",
        "mapped_bw_residues_a",
        "mapped_bw_residues_b",
        "mapped_bw_union",
        "mapping_intersection_over_smaller",
        "mapping_intersection_over_union",
        "registry_target_coverage_a",
        "registry_target_coverage_b",
        "registry_target_identity_a",
        "registry_target_identity_b",
        "shared_contact_distance_rms_delta_A"
      ]
    },
    {
      "artifact_id": "SD046",
      "filename": "Sensitivity_selected_ligand_analysis_frame.csv",
      "grain": "one released record",
      "primary_key": [
        "structure_id"
      ],
      "required_columns": [
        "structure_id",
        "pdb_id",
        "subtype",
        "state_simple",
        "method",
        "resolution_a",
        "transducer_class",
        "binding_mode_source",
        "binding_mode_curated",
        "exact_bw_contact_pair_count",
        "sterol_assembly_present",
        "sterol_instance_count",
        "sterol_receptor_contact4_present",
        "sterol_exact_bw_site_count_4",
        "sterol_receptor_contact4p5_present",
        "sterol_exact_bw_site_count_4p5",
        "sterol_receptor_contact5_present",
        "sterol_exact_bw_site_count_5",
        "generic_lipid_assembly_present",
        "generic_lipid_instance_count",
        "generic_lipid_receptor_contact4_present",
        "generic_lipid_exact_bw_site_count_4",
        "generic_lipid_receptor_contact4p5_present",
        "generic_lipid_exact_bw_site_count_4p5",
        "generic_lipid_receptor_contact5_present",
        "generic_lipid_exact_bw_site_count_5",
        "pip2_like_lipid_assembly_present",
        "pip2_like_lipid_instance_count",
        "pip2_like_lipid_receptor_contact4_present",
        "pip2_like_lipid_exact_bw_site_count_4",
        "pip2_like_lipid_receptor_contact4p5_present",
        "pip2_like_lipid_exact_bw_site_count_4p5",
        "pip2_like_lipid_receptor_contact5_present",
        "pip2_like_lipid_exact_bw_site_count_5",
        "sodium_assembly_present",
        "sodium_instance_count",
        "sodium_receptor_contact4_present",
        "sodium_exact_bw_site_count_4",
        "sodium_receptor_contact4p5_present",
        "sodium_exact_bw_site_count_4p5",
        "sodium_receptor_contact5_present",
        "sodium_exact_bw_site_count_5",
        "orthosteric_small_molecule_assembly_present",
        "orthosteric_small_molecule_instance_count",
        "orthosteric_small_molecule_receptor_contact4_present",
        "orthosteric_small_molecule_exact_bw_site_count_4",
        "orthosteric_small_molecule_receptor_contact4p5_present",
        "orthosteric_small_molecule_exact_bw_site_count_4p5",
        "orthosteric_small_molecule_receptor_contact5_present",
        "orthosteric_small_molecule_exact_bw_site_count_5",
        "allosteric_modulator_assembly_present",
        "allosteric_modulator_instance_count",
        "allosteric_modulator_receptor_contact4_present",
        "allosteric_modulator_exact_bw_site_count_4",
        "allosteric_modulator_receptor_contact4p5_present",
        "allosteric_modulator_exact_bw_site_count_4p5",
        "allosteric_modulator_receptor_contact5_present",
        "allosteric_modulator_exact_bw_site_count_5",
        "orthosteric_peptide_assembly_present",
        "orthosteric_peptide_receptor_contact4p5_present",
        "g_alpha_assembly_present",
        "g_alpha_receptor_contact4_present",
        "g_alpha_exact_bw_site_count_4",
        "g_alpha_receptor_contact4p5_present",
        "g_alpha_exact_bw_site_count_4p5",
        "g_alpha_receptor_contact5_present",
        "g_alpha_exact_bw_site_count_5",
        "g_beta_assembly_present",
        "g_beta_receptor_contact4_present",
        "g_beta_exact_bw_site_count_4",
        "g_beta_receptor_contact4p5_present",
        "g_beta_exact_bw_site_count_4p5",
        "g_beta_receptor_contact5_present",
        "g_beta_exact_bw_site_count_5",
        "g_gamma_assembly_present",
        "g_gamma_receptor_contact4_present",
        "g_gamma_exact_bw_site_count_4",
        "g_gamma_receptor_contact4p5_present",
        "g_gamma_exact_bw_site_count_4p5",
        "g_gamma_receptor_contact5_present",
        "g_gamma_exact_bw_site_count_5",
        "beta_arrestin_assembly_present",
        "beta_arrestin_receptor_contact4_present",
        "beta_arrestin_exact_bw_site_count_4",
        "beta_arrestin_receptor_contact4p5_present",
        "beta_arrestin_exact_bw_site_count_4p5",
        "beta_arrestin_receptor_contact5_present",
        "beta_arrestin_exact_bw_site_count_5",
        "gprotein_assembly_present",
        "deposited_water_receptor_proximal5_present",
        "water_strucmind_bridge2_present",
        "water_exact_bw_bridge2_present",
        "water_ligand_bridge_present",
        "water_mediated_exact_bw_edge_count",
        "water_default_all_deposited_water_count",
        "water_default_full_assembly_water_count",
        "water_default_receptor_proximal_5A_water_count",
        "water_default_strucmind_core_structural_water_count",
        "water_default_designated_receptor_bridge2_water_count",
        "water_default_exact_bw_polar_contact_water_count",
        "water_default_exact_bw_bridge2_water_count",
        "water_default_ligand_water_receptor_bridge_count",
        "water_default_unique_exact_bw_contact_count",
        "water_default_water_water_edge_count",
        "water_default_water_network_component_count",
        "water_default_water_network_cycle_rank",
        "endpoint_mean_contact_pair_jaccard_x",
        "endpoint_mean_contacts_rewired_total_x",
        "endpoint_mean_shared_contact_distance_rms_delta_A",
        "pharmacology_overlay_pubmed_id",
        "pharmacology_overlay_doi",
        "pharmacology_overlay_title",
        "mapping_coverage",
        "exact_mapping_exact_mapped_contact_residues",
        "sequence_identity",
        "independent_map_group",
        "publication_key",
        "publication_key_source",
        "mapping_coverage_model_raw",
        "exact_bw_mapped_residue_count",
        "exact_bw_contact_density",
        "orthosteric_modality_derived",
        "allosteric_present_derived",
        "site_group",
        "site_present",
        "direct_exact_bw_count",
        "direct_exact_bws",
        "direct_edge_count",
        "adjacent_edge_count",
        "connected_distal_edge_count",
        "disconnected_edge_count",
        "distal_edge_count",
        "graph_edge_count",
        "direct_edge_fraction",
        "adjacent_edge_fraction",
        "connected_distal_edge_fraction",
        "disconnected_edge_fraction",
        "direct_edges_per_site",
        "adjacent_edges_per_site",
        "known_pair_count",
        "endpoint_mean_contact_pair_jaccard_y",
        "endpoint_mean_contacts_rewired_total_y",
        "endpoint_mean_changed_direct_count",
        "endpoint_mean_changed_adjacent_count",
        "endpoint_mean_changed_connected_distal_count",
        "endpoint_mean_changed_disconnected_count",
        "endpoint_mean_changed_direct_fraction",
        "endpoint_mean_changed_adjacent_fraction",
        "endpoint_mean_changed_connected_distal_fraction",
        "endpoint_mean_changed_disconnected_fraction"
      ],
      "numeric_columns": [
        "resolution_a",
        "exact_bw_contact_pair_count",
        "sterol_assembly_present",
        "sterol_instance_count",
        "sterol_receptor_contact4_present",
        "sterol_exact_bw_site_count_4",
        "sterol_receptor_contact4p5_present",
        "sterol_exact_bw_site_count_4p5",
        "sterol_receptor_contact5_present",
        "sterol_exact_bw_site_count_5",
        "generic_lipid_assembly_present",
        "generic_lipid_instance_count",
        "generic_lipid_receptor_contact4_present",
        "generic_lipid_exact_bw_site_count_4",
        "generic_lipid_receptor_contact4p5_present",
        "generic_lipid_exact_bw_site_count_4p5",
        "generic_lipid_receptor_contact5_present",
        "generic_lipid_exact_bw_site_count_5",
        "pip2_like_lipid_assembly_present",
        "pip2_like_lipid_instance_count",
        "pip2_like_lipid_receptor_contact4_present",
        "pip2_like_lipid_exact_bw_site_count_4",
        "pip2_like_lipid_receptor_contact4p5_present",
        "pip2_like_lipid_exact_bw_site_count_4p5",
        "pip2_like_lipid_receptor_contact5_present",
        "pip2_like_lipid_exact_bw_site_count_5",
        "sodium_assembly_present",
        "sodium_instance_count",
        "sodium_receptor_contact4_present",
        "sodium_exact_bw_site_count_4",
        "sodium_receptor_contact4p5_present",
        "sodium_exact_bw_site_count_4p5",
        "sodium_receptor_contact5_present",
        "sodium_exact_bw_site_count_5",
        "orthosteric_small_molecule_assembly_present",
        "orthosteric_small_molecule_instance_count",
        "orthosteric_small_molecule_receptor_contact4_present",
        "orthosteric_small_molecule_exact_bw_site_count_4",
        "orthosteric_small_molecule_receptor_contact4p5_present",
        "orthosteric_small_molecule_exact_bw_site_count_4p5",
        "orthosteric_small_molecule_receptor_contact5_present",
        "orthosteric_small_molecule_exact_bw_site_count_5",
        "allosteric_modulator_assembly_present",
        "allosteric_modulator_instance_count",
        "allosteric_modulator_receptor_contact4_present",
        "allosteric_modulator_exact_bw_site_count_4",
        "allosteric_modulator_receptor_contact4p5_present",
        "allosteric_modulator_exact_bw_site_count_4p5",
        "allosteric_modulator_receptor_contact5_present",
        "allosteric_modulator_exact_bw_site_count_5",
        "orthosteric_peptide_assembly_present",
        "orthosteric_peptide_receptor_contact4p5_present",
        "g_alpha_assembly_present",
        "g_alpha_receptor_contact4_present",
        "g_alpha_exact_bw_site_count_4",
        "g_alpha_receptor_contact4p5_present",
        "g_alpha_exact_bw_site_count_4p5",
        "g_alpha_receptor_contact5_present",
        "g_alpha_exact_bw_site_count_5",
        "g_beta_assembly_present",
        "g_beta_receptor_contact4_present",
        "g_beta_exact_bw_site_count_4",
        "g_beta_receptor_contact4p5_present",
        "g_beta_exact_bw_site_count_4p5",
        "g_beta_receptor_contact5_present",
        "g_beta_exact_bw_site_count_5",
        "g_gamma_assembly_present",
        "g_gamma_receptor_contact4_present",
        "g_gamma_exact_bw_site_count_4",
        "g_gamma_receptor_contact4p5_present",
        "g_gamma_exact_bw_site_count_4p5",
        "g_gamma_receptor_contact5_present",
        "g_gamma_exact_bw_site_count_5",
        "beta_arrestin_assembly_present",
        "beta_arrestin_receptor_contact4_present",
        "beta_arrestin_exact_bw_site_count_4",
        "beta_arrestin_receptor_contact4p5_present",
        "beta_arrestin_exact_bw_site_count_4p5",
        "beta_arrestin_receptor_contact5_present",
        "beta_arrestin_exact_bw_site_count_5",
        "gprotein_assembly_present",
        "deposited_water_receptor_proximal5_present",
        "water_strucmind_bridge2_present",
        "water_exact_bw_bridge2_present",
        "water_ligand_bridge_present",
        "water_mediated_exact_bw_edge_count",
        "water_default_all_deposited_water_count",
        "water_default_full_assembly_water_count",
        "water_default_receptor_proximal_5A_water_count",
        "water_default_strucmind_core_structural_water_count",
        "water_default_designated_receptor_bridge2_water_count",
        "water_default_exact_bw_polar_contact_water_count",
        "water_default_exact_bw_bridge2_water_count",
        "water_default_ligand_water_receptor_bridge_count",
        "water_default_unique_exact_bw_contact_count",
        "water_default_water_water_edge_count",
        "water_default_water_network_component_count",
        "water_default_water_network_cycle_rank",
        "endpoint_mean_contact_pair_jaccard_x",
        "endpoint_mean_contacts_rewired_total_x",
        "endpoint_mean_shared_contact_distance_rms_delta_A",
        "pharmacology_overlay_pubmed_id",
        "mapping_coverage",
        "exact_mapping_exact_mapped_contact_residues",
        "sequence_identity",
        "mapping_coverage_model_raw",
        "exact_bw_mapped_residue_count",
        "exact_bw_contact_density",
        "allosteric_present_derived",
        "site_present",
        "direct_exact_bw_count",
        "direct_edge_count",
        "adjacent_edge_count",
        "connected_distal_edge_count",
        "disconnected_edge_count",
        "distal_edge_count",
        "graph_edge_count",
        "direct_edge_fraction",
        "adjacent_edge_fraction",
        "connected_distal_edge_fraction",
        "disconnected_edge_fraction",
        "direct_edges_per_site",
        "adjacent_edges_per_site",
        "known_pair_count",
        "endpoint_mean_contact_pair_jaccard_y",
        "endpoint_mean_contacts_rewired_total_y",
        "endpoint_mean_changed_direct_count",
        "endpoint_mean_changed_adjacent_count",
        "endpoint_mean_changed_connected_distal_count",
        "endpoint_mean_changed_disconnected_count",
        "endpoint_mean_changed_direct_fraction",
        "endpoint_mean_changed_adjacent_fraction",
        "endpoint_mean_changed_connected_distal_fraction",
        "endpoint_mean_changed_disconnected_fraction"
      ]
    },
    {
      "artifact_id": "SD047",
      "filename": "Sensitivity_selected_ligand_spatial_summary.csv",
      "grain": "one released record",
      "primary_key": [
        "spatial_class"
      ],
      "required_columns": [
        "spatial_class",
        "shared_node_changed_contact_count",
        "shared_node_changed_contact_percent",
        "shared_node_changed_contact_denominator",
        "full_edge_changed_contact_denominator",
        "full_edge_records_removed_by_shared_node_restriction",
        "shared_node_retained_fraction",
        "selected_site_positive_structure_count",
        "selected_site_positive_pair_count",
        "normalization_rule",
        "claim_boundary"
      ],
      "numeric_columns": [
        "shared_node_changed_contact_count",
        "shared_node_changed_contact_percent",
        "shared_node_changed_contact_denominator",
        "full_edge_changed_contact_denominator",
        "full_edge_records_removed_by_shared_node_restriction",
        "shared_node_retained_fraction",
        "selected_site_positive_structure_count",
        "selected_site_positive_pair_count"
      ]
    },
    {
      "artifact_id": "SD048",
      "filename": "Sensitivity_site_group_rewiring_percentages.csv",
      "grain": "one released record",
      "primary_key": [
        "site_group"
      ],
      "required_columns": [
        "site_group",
        "both_site_positive_pair_count",
        "localization_status",
        "pooled_rewired_contact_count",
        "pooled_changed_direct_percent",
        "mean_pair_changed_direct_percent",
        "median_pair_changed_direct_percent",
        "pooled_changed_adjacent_percent",
        "mean_pair_changed_adjacent_percent",
        "median_pair_changed_adjacent_percent",
        "pooled_changed_connected_distal_percent",
        "mean_pair_changed_connected_distal_percent",
        "median_pair_changed_connected_distal_percent",
        "pooled_changed_disconnected_percent",
        "mean_pair_changed_disconnected_percent",
        "median_pair_changed_disconnected_percent"
      ],
      "numeric_columns": [
        "both_site_positive_pair_count",
        "pooled_rewired_contact_count",
        "pooled_changed_direct_percent",
        "mean_pair_changed_direct_percent",
        "median_pair_changed_direct_percent",
        "pooled_changed_adjacent_percent",
        "mean_pair_changed_adjacent_percent",
        "median_pair_changed_adjacent_percent",
        "pooled_changed_connected_distal_percent",
        "mean_pair_changed_connected_distal_percent",
        "median_pair_changed_connected_distal_percent",
        "pooled_changed_disconnected_percent",
        "mean_pair_changed_disconnected_percent",
        "median_pair_changed_disconnected_percent"
      ]
    },
    {
      "artifact_id": "SD049",
      "filename": "Sensitivity_site_group_spatial_comparison.csv",
      "grain": "one released record",
      "primary_key": [
        "site_group"
      ],
      "required_columns": [
        "site_group",
        "full_edge_sensitivity_pooled_rewired_contact_count",
        "full_edge_sensitivity_pooled_changed_direct_percent",
        "full_edge_sensitivity_pooled_changed_adjacent_percent",
        "full_edge_sensitivity_pooled_changed_connected_distal_percent",
        "full_edge_sensitivity_pooled_changed_disconnected_percent",
        "shared_node_primary_pooled_rewired_contact_count",
        "shared_node_primary_pooled_changed_direct_percent",
        "shared_node_primary_pooled_changed_adjacent_percent",
        "shared_node_primary_pooled_changed_connected_distal_percent",
        "shared_node_primary_pooled_changed_disconnected_percent",
        "shared_minus_full_pooled_rewired_contact_count",
        "shared_minus_full_pooled_changed_direct_percent",
        "shared_minus_full_pooled_changed_adjacent_percent",
        "shared_minus_full_pooled_changed_connected_distal_percent",
        "shared_minus_full_pooled_changed_disconnected_percent"
      ],
      "numeric_columns": [
        "full_edge_sensitivity_pooled_rewired_contact_count",
        "full_edge_sensitivity_pooled_changed_direct_percent",
        "full_edge_sensitivity_pooled_changed_adjacent_percent",
        "full_edge_sensitivity_pooled_changed_connected_distal_percent",
        "full_edge_sensitivity_pooled_changed_disconnected_percent",
        "shared_node_primary_pooled_rewired_contact_count",
        "shared_node_primary_pooled_changed_direct_percent",
        "shared_node_primary_pooled_changed_adjacent_percent",
        "shared_node_primary_pooled_changed_connected_distal_percent",
        "shared_node_primary_pooled_changed_disconnected_percent",
        "shared_minus_full_pooled_rewired_contact_count",
        "shared_minus_full_pooled_changed_direct_percent",
        "shared_minus_full_pooled_changed_adjacent_percent",
        "shared_minus_full_pooled_changed_connected_distal_percent",
        "shared_minus_full_pooled_changed_disconnected_percent"
      ]
    },
    {
      "artifact_id": "SD050",
      "filename": "Sensitivity_spatial_context_comparison.csv",
      "grain": "one released record",
      "primary_key": [
        "context_id",
        "outcome"
      ],
      "required_columns": [
        "context_id",
        "outcome",
        "full_edge_sensitivity_unadjusted_percent_difference",
        "full_edge_sensitivity_structure_bootstrap95_low_percent",
        "full_edge_sensitivity_structure_bootstrap95_high_percent",
        "shared_node_primary_unadjusted_percent_difference",
        "shared_node_primary_structure_bootstrap95_low_percent",
        "shared_node_primary_structure_bootstrap95_high_percent",
        "shared_minus_full_unadjusted_percent_difference",
        "shared_minus_full_bootstrap_lower_endpoint_difference_percent",
        "shared_minus_full_bootstrap_upper_endpoint_difference_percent"
      ],
      "numeric_columns": [
        "full_edge_sensitivity_unadjusted_percent_difference",
        "full_edge_sensitivity_structure_bootstrap95_low_percent",
        "full_edge_sensitivity_structure_bootstrap95_high_percent",
        "shared_node_primary_unadjusted_percent_difference",
        "shared_node_primary_structure_bootstrap95_low_percent",
        "shared_node_primary_structure_bootstrap95_high_percent",
        "shared_minus_full_unadjusted_percent_difference",
        "shared_minus_full_bootstrap_lower_endpoint_difference_percent",
        "shared_minus_full_bootstrap_upper_endpoint_difference_percent"
      ]
    },
    {
      "artifact_id": "SD051",
      "filename": "Sensitivity_spatial_context_percentage_shifts.csv",
      "grain": "one released record",
      "primary_key": [
        "context_id",
        "outcome"
      ],
      "required_columns": [
        "context_id",
        "context_column",
        "positive_level",
        "reference_level",
        "outcome",
        "positive_n",
        "reference_n",
        "positive_mean",
        "reference_mean",
        "unadjusted_percent_difference",
        "structure_bootstrap95_low_percent",
        "structure_bootstrap95_high_percent",
        "claim_level"
      ],
      "numeric_columns": [
        "positive_n",
        "reference_n",
        "positive_mean",
        "reference_mean",
        "unadjusted_percent_difference",
        "structure_bootstrap95_low_percent",
        "structure_bootstrap95_high_percent"
      ]
    },
    {
      "artifact_id": "SD052",
      "filename": "Sensitivity_state_family_16.csv",
      "grain": "one released record",
      "primary_key": [
        "outcome"
      ],
      "required_columns": [
        "outcome",
        "full_edge_sensitivity_adjusted_coefficient",
        "full_edge_sensitivity_p_value_hc3_t",
        "full_edge_sensitivity_q_value_bh_state_validation_family",
        "full_edge_sensitivity_adjusted_percent_of_active_mean",
        "full_edge_sensitivity_adjusted_ci95_low_percent_of_active_mean",
        "full_edge_sensitivity_adjusted_ci95_high_percent_of_active_mean",
        "shared_node_primary_adjusted_coefficient",
        "shared_node_primary_p_value_hc3_t",
        "shared_node_primary_q_value_bh_state_validation_family",
        "shared_node_primary_adjusted_percent_of_active_mean",
        "shared_node_primary_adjusted_ci95_low_percent_of_active_mean",
        "shared_node_primary_adjusted_ci95_high_percent_of_active_mean",
        "shared_minus_full_adjusted_coefficient",
        "shared_minus_full_tail_probability_numeric_difference",
        "shared_minus_full_multiplicity_adjusted_probability_numeric_difference",
        "shared_minus_full_adjusted_percent_of_active_mean",
        "shared_minus_full_adjusted_percent_lower_endpoint_difference",
        "shared_minus_full_adjusted_percent_upper_endpoint_difference"
      ],
      "numeric_columns": [
        "full_edge_sensitivity_adjusted_coefficient",
        "full_edge_sensitivity_p_value_hc3_t",
        "full_edge_sensitivity_q_value_bh_state_validation_family",
        "full_edge_sensitivity_adjusted_percent_of_active_mean",
        "full_edge_sensitivity_adjusted_ci95_low_percent_of_active_mean",
        "full_edge_sensitivity_adjusted_ci95_high_percent_of_active_mean",
        "shared_node_primary_adjusted_coefficient",
        "shared_node_primary_p_value_hc3_t",
        "shared_node_primary_q_value_bh_state_validation_family",
        "shared_node_primary_adjusted_percent_of_active_mean",
        "shared_node_primary_adjusted_ci95_low_percent_of_active_mean",
        "shared_node_primary_adjusted_ci95_high_percent_of_active_mean",
        "shared_minus_full_adjusted_coefficient",
        "shared_minus_full_tail_probability_numeric_difference",
        "shared_minus_full_multiplicity_adjusted_probability_numeric_difference",
        "shared_minus_full_adjusted_percent_of_active_mean",
        "shared_minus_full_adjusted_percent_lower_endpoint_difference",
        "shared_minus_full_adjusted_percent_upper_endpoint_difference"
      ]
    },
    {
      "artifact_id": "SD053",
      "filename": "Sensitivity_state_retained_outcomes_comparison.csv",
      "grain": "one released record",
      "primary_key": [
        "outcome"
      ],
      "required_columns": [
        "outcome",
        "full_edge_sensitivity_adjusted_coefficient",
        "full_edge_sensitivity_p_value_hc3_t",
        "full_edge_sensitivity_q_value_bh_state_validation_family",
        "full_edge_sensitivity_adjusted_percent_of_active_mean",
        "full_edge_sensitivity_adjusted_ci95_low_percent_of_active_mean",
        "full_edge_sensitivity_adjusted_ci95_high_percent_of_active_mean",
        "shared_node_primary_adjusted_coefficient",
        "shared_node_primary_p_value_hc3_t",
        "shared_node_primary_q_value_bh_state_validation_family",
        "shared_node_primary_adjusted_percent_of_active_mean",
        "shared_node_primary_adjusted_ci95_low_percent_of_active_mean",
        "shared_node_primary_adjusted_ci95_high_percent_of_active_mean",
        "shared_minus_full_adjusted_coefficient",
        "shared_minus_full_tail_probability_numeric_difference",
        "shared_minus_full_multiplicity_adjusted_probability_numeric_difference",
        "shared_minus_full_adjusted_percent_of_active_mean",
        "shared_minus_full_adjusted_percent_lower_endpoint_difference",
        "shared_minus_full_adjusted_percent_upper_endpoint_difference",
        "full_edge_sensitivity_sign",
        "shared_node_primary_sign",
        "sign_preserved"
      ],
      "numeric_columns": [
        "full_edge_sensitivity_adjusted_coefficient",
        "full_edge_sensitivity_p_value_hc3_t",
        "full_edge_sensitivity_q_value_bh_state_validation_family",
        "full_edge_sensitivity_adjusted_percent_of_active_mean",
        "full_edge_sensitivity_adjusted_ci95_low_percent_of_active_mean",
        "full_edge_sensitivity_adjusted_ci95_high_percent_of_active_mean",
        "shared_node_primary_adjusted_coefficient",
        "shared_node_primary_p_value_hc3_t",
        "shared_node_primary_q_value_bh_state_validation_family",
        "shared_node_primary_adjusted_percent_of_active_mean",
        "shared_node_primary_adjusted_ci95_low_percent_of_active_mean",
        "shared_node_primary_adjusted_ci95_high_percent_of_active_mean",
        "shared_minus_full_adjusted_coefficient",
        "shared_minus_full_tail_probability_numeric_difference",
        "shared_minus_full_multiplicity_adjusted_probability_numeric_difference",
        "shared_minus_full_adjusted_percent_of_active_mean",
        "shared_minus_full_adjusted_percent_lower_endpoint_difference",
        "shared_minus_full_adjusted_percent_upper_endpoint_difference",
        "full_edge_sensitivity_sign",
        "shared_node_primary_sign"
      ]
    },
    {
      "artifact_id": "SD054",
      "filename": "Sensitivity_water_aligned_instances_4RWD.csv",
      "grain": "one released record",
      "primary_key": [
        "structure_id",
        "water_chain",
        "water_auth_seq_id",
        "water_insertion_code"
      ],
      "required_columns": [
        "structure_id",
        "pdb_id",
        "water_chain",
        "water_auth_seq_id",
        "water_insertion_code",
        "occupancy",
        "aligned_x",
        "aligned_y",
        "aligned_z",
        "reference_structure_id",
        "alignment_shared_exact_bw_ca_count",
        "alignment_rmsd_A",
        "water_definition"
      ],
      "numeric_columns": [
        "water_auth_seq_id",
        "water_insertion_code",
        "occupancy",
        "aligned_x",
        "aligned_y",
        "aligned_z",
        "alignment_shared_exact_bw_ca_count",
        "alignment_rmsd_A"
      ]
    },
    {
      "artifact_id": "SD055",
      "filename": "Sensitivity_water_alignment_transforms.csv",
      "grain": "one released record",
      "primary_key": [
        "structure_id"
      ],
      "required_columns": [
        "structure_id",
        "reference_structure_id",
        "shared_exact_bw_ca_count",
        "alignment_rmsd_A"
      ],
      "numeric_columns": [
        "shared_exact_bw_ca_count",
        "alignment_rmsd_A"
      ]
    },
    {
      "artifact_id": "SD056",
      "filename": "Sensitivity_water_coordinate_clusters_4RWD.csv",
      "grain": "one released record",
      "primary_key": [
        "coordinate_cluster_radius_A",
        "clustering_algorithm"
      ],
      "required_columns": [
        "reference_structure_id",
        "scope",
        "water_definition",
        "occupancy_threshold",
        "polar_distance_cutoff_A",
        "coordinate_cluster_radius_A",
        "clustering_algorithm",
        "scope_independent_map_count",
        "water_positive_map_count",
        "water_instance_count",
        "coordinate_cluster_count",
        "recurrent_cluster_count_ge2_maps",
        "instances_in_recurrent_clusters",
        "max_independent_maps_in_cluster"
      ],
      "numeric_columns": [
        "occupancy_threshold",
        "polar_distance_cutoff_A",
        "coordinate_cluster_radius_A",
        "scope_independent_map_count",
        "water_positive_map_count",
        "water_instance_count",
        "coordinate_cluster_count",
        "recurrent_cluster_count_ge2_maps",
        "instances_in_recurrent_clusters",
        "max_independent_maps_in_cluster"
      ]
    },
    {
      "artifact_id": "SD057",
      "filename": "Sensitivity_water_pairwise_matching_4RWD.csv",
      "grain": "one released record",
      "primary_key": [
        "coordinate_match_radius_A"
      ],
      "required_columns": [
        "reference_structure_id",
        "scope",
        "water_definition",
        "occupancy_threshold",
        "polar_distance_cutoff_A",
        "coordinate_match_radius_A",
        "scope_independent_map_count",
        "water_positive_map_count",
        "water_instance_count",
        "positive_map_pair_count",
        "positive_map_pairs_with_match",
        "fraction_positive_map_pairs_with_match",
        "maximum_bipartite_matched_water_count_total"
      ],
      "numeric_columns": [
        "occupancy_threshold",
        "polar_distance_cutoff_A",
        "coordinate_match_radius_A",
        "scope_independent_map_count",
        "water_positive_map_count",
        "water_instance_count",
        "positive_map_pair_count",
        "positive_map_pairs_with_match",
        "fraction_positive_map_pairs_with_match",
        "maximum_bipartite_matched_water_count_total"
      ]
    },
    {
      "artifact_id": "SD058",
      "filename": "Sensitivity_water_reference_cluster_comparison.csv",
      "grain": "one released record",
      "primary_key": [
        "coordinate_cluster_radius_A",
        "clustering_algorithm"
      ],
      "required_columns": [
        "occupancy_threshold",
        "polar_distance_cutoff_A",
        "water_definition",
        "scope_fixed_4n6h_reference",
        "scope_independent_map_count_fixed_4n6h_reference",
        "water_positive_map_count_fixed_4n6h_reference",
        "coordinate_cluster_radius_A",
        "clustering_algorithm",
        "water_instance_count_fixed_4n6h_reference",
        "coordinate_cluster_count_fixed_4n6h_reference",
        "recurrent_cluster_count_ge2_maps_fixed_4n6h_reference",
        "instances_in_recurrent_clusters_fixed_4n6h_reference",
        "max_independent_maps_in_cluster_fixed_4n6h_reference",
        "claim_boundary",
        "reference_structure_id",
        "scope_4rwd_reference",
        "scope_independent_map_count_4rwd_reference",
        "water_positive_map_count_4rwd_reference",
        "water_instance_count_4rwd_reference",
        "coordinate_cluster_count_4rwd_reference",
        "recurrent_cluster_count_ge2_maps_4rwd_reference",
        "instances_in_recurrent_clusters_4rwd_reference",
        "max_independent_maps_in_cluster_4rwd_reference",
        "delta_recurrent_clusters"
      ],
      "numeric_columns": [
        "occupancy_threshold",
        "polar_distance_cutoff_A",
        "scope_independent_map_count_fixed_4n6h_reference",
        "water_positive_map_count_fixed_4n6h_reference",
        "coordinate_cluster_radius_A",
        "water_instance_count_fixed_4n6h_reference",
        "coordinate_cluster_count_fixed_4n6h_reference",
        "recurrent_cluster_count_ge2_maps_fixed_4n6h_reference",
        "instances_in_recurrent_clusters_fixed_4n6h_reference",
        "max_independent_maps_in_cluster_fixed_4n6h_reference",
        "scope_independent_map_count_4rwd_reference",
        "water_positive_map_count_4rwd_reference",
        "water_instance_count_4rwd_reference",
        "coordinate_cluster_count_4rwd_reference",
        "recurrent_cluster_count_ge2_maps_4rwd_reference",
        "instances_in_recurrent_clusters_4rwd_reference",
        "max_independent_maps_in_cluster_4rwd_reference",
        "delta_recurrent_clusters"
      ]
    },
    {
      "artifact_id": "SD059",
      "filename": "Sensitivity_water_reference_matching_comparison.csv",
      "grain": "one released record",
      "primary_key": [
        "coordinate_match_radius_A"
      ],
      "required_columns": [
        "occupancy_threshold",
        "polar_distance_cutoff_A",
        "water_definition",
        "scope_fixed_4n6h_reference",
        "scope_independent_map_count_fixed_4n6h_reference",
        "water_positive_map_count_fixed_4n6h_reference",
        "coordinate_match_radius_A",
        "positive_map_pair_count_fixed_4n6h_reference",
        "positive_map_pairs_with_match_fixed_4n6h_reference",
        "fraction_positive_map_pairs_with_match_fixed_4n6h_reference",
        "maximum_bipartite_matched_water_count_total_fixed_4n6h_reference",
        "claim_boundary",
        "reference_structure_id",
        "scope_4rwd_reference",
        "scope_independent_map_count_4rwd_reference",
        "water_positive_map_count_4rwd_reference",
        "water_instance_count",
        "positive_map_pair_count_4rwd_reference",
        "positive_map_pairs_with_match_4rwd_reference",
        "fraction_positive_map_pairs_with_match_4rwd_reference",
        "maximum_bipartite_matched_water_count_total_4rwd_reference",
        "delta_pairs_with_match"
      ],
      "numeric_columns": [
        "occupancy_threshold",
        "polar_distance_cutoff_A",
        "scope_independent_map_count_fixed_4n6h_reference",
        "water_positive_map_count_fixed_4n6h_reference",
        "coordinate_match_radius_A",
        "positive_map_pair_count_fixed_4n6h_reference",
        "positive_map_pairs_with_match_fixed_4n6h_reference",
        "fraction_positive_map_pairs_with_match_fixed_4n6h_reference",
        "maximum_bipartite_matched_water_count_total_fixed_4n6h_reference",
        "scope_independent_map_count_4rwd_reference",
        "water_positive_map_count_4rwd_reference",
        "water_instance_count",
        "positive_map_pair_count_4rwd_reference",
        "positive_map_pairs_with_match_4rwd_reference",
        "fraction_positive_map_pairs_with_match_4rwd_reference",
        "maximum_bipartite_matched_water_count_total_4rwd_reference",
        "delta_pairs_with_match"
      ]
    },
    {
      "artifact_id": "SD060",
      "filename": "exact_bw_crosswalk.csv",
      "grain": "one released record",
      "primary_key": [
        "pdb_id",
        "canonical_bw"
      ],
      "required_columns": [
        "pdb_id",
        "subtype",
        "uniprot_accession",
        "receptor_chain",
        "canonical_bw",
        "uniprot_sequence_number",
        "auth_sequence_number",
        "amino_acid",
        "protein_segment",
        "mapping_note"
      ],
      "numeric_columns": [
        "uniprot_sequence_number",
        "auth_sequence_number"
      ]
    },
    {
      "artifact_id": "SD061",
      "filename": "FILE_INDEX.csv",
      "grain": "one released package file",
      "primary_key": [
        "relative_path"
      ],
      "required_columns": [
        "relative_path",
        "category",
        "format",
        "size_bytes",
        "sha256",
        "description"
      ],
      "numeric_columns": [
        "size_bytes"
      ]
    }
  ]
}
```
