## Supplementary material for "An Exact-Residue Atlas of Opioid Receptor Wiring and Rewiring across Ligand and Transducer Contexts": SI files: SUPPLEMENTARY_METHODS_PSEUDOCODE.json

```
{
  "artifact_type": "methods_pseudocode",
  "schema_version": "3.0",
  "title": "Pseudocode for introduced composite methods",
  "claim_boundary": "Only P01 through P06 are pseudocoded because they are the composite methods introduced in this work. Cohort curation, state and component regression, standard alignment, resampling, and standard graph descriptors remain fully specified in the parameter and equation registries but are not presented as newly introduced methods. Reported scales follow NORMALIZATION_REGISTRY.csv.",
  "steps": [
    {
      "step_id": "P01",
      "order": 1,
      "purpose": "Construct one exact-BW receptor contact graph per curated structure.",
      "input_artifact_ids": ["FD01", "EXT_SIFTS", "EXT_GPCRDB"],
      "parameter_ids": ["mapping", "coordinate_selection.receptor_graph_construction", "contact_graphs"],
      "equation_ids": ["E001", "E002"],
      "operations": [
        "map selected-chain coordinate residues to the expected target UniProt accession by exact SIFTS correspondence",
        "map each retained target residue to an exact TM1 through TM7 GPCRdb generic number",
        "exclude heuristic, alternative-chain, non-target, and duplicate exact-BW mappings",
        "read the first deposited coordinate model and select the declared alternate-location conformer",
        "create one node for every unique exact-BW residue with the required coordinate",
        "create canonical undirected edges for every distinct mapped residue pair satisfying the CA8 rule without a sequence-separation exclusion",
        "repeat graph construction under the five declared contact-definition sensitivities"
      ],
      "output_artifact_ids": ["FD02"],
      "quality_control": [
        "24360 expected-accession target-core residue records retained",
        "19957 primary C-alpha graph-node records",
        "zero duplicated exact-BW labels",
        "no self-edges and canonical endpoint ordering",
        "4N6H conformer A is used for the only selected-receptor alternate-location tie"
      ],
      "missing_value_policy": "An unmapped residue or a residue lacking the coordinate required by a contact mode is excluded from that exact-BW graph; it is not encoded as a noncontact.",
      "claim_boundary": "Edges are static distance-defined contacts on exactly mapped target-receptor residues."
    },
    {
      "step_id": "P02",
      "order": 2,
      "purpose": "Compare every unordered structure pair on its shared exact-BW node set and aggregate dyadic outcomes by endpoint.",
      "input_artifact_ids": ["FD02"],
      "parameter_ids": ["pairwise_comparison", "statistics.endpoint_mean", "statistics.leave_one_out"],
      "equation_ids": ["E003", "E004", "E005", "E006", "E007", "E022", "E035", "E036", "E055"],
      "operations": [
        "enumerate every unordered curated-structure pair",
        "intersect the two exact-BW node sets and align shared C-alpha coordinates by the standard Kabsch operation",
        "induce both primary graphs on the shared node set before calculating intersection, union, gained, lost, conserved, and rewired edge sets",
        "calculate contact Jaccard similarity or distance, rewired-contact count, aligned RMSD, and conserved-edge distance change on the declared pair universe",
        "repeat edge-set comparisons on the uninduced per-structure graphs as a mapping-availability sensitivity",
        "for each independent-map endpoint average every retained incident dyad with the requested outcome",
        "after a structure or publication deletion remove incident dyads before recomputing endpoint means",
        "assess endpoint-outcome redundancy by Pearson correlation across complete map-level endpoint pairs",
        "report raw, normalized, and percentage-scaled quantities using the numerator and denominator rules in NORMALIZATION_REGISTRY.csv"
      ],
      "output_artifact_ids": ["FD02", "FD03", "FD11", "FD21"],
      "quality_control": [
        "3655 unordered curated pairs",
        "3486 unordered primary-map pairs",
        "2926 selected-ligand-positive primary-map pairs",
        "no duplicate unordered pair",
        "84 complete map-level endpoint pairs for the redundancy assessment"
      ],
      "missing_value_policy": "The primary comparison excludes any edge whose two endpoints are not available in both structures. Endpoint means use only retained incident dyads with an observed requested outcome. A zero denominator remains missing.",
      "claim_boundary": "Pair differences and endpoint means are descriptive static comparisons and do not eliminate shared-data dependence."
    },
    {
      "step_id": "P03",
      "order": 3,
      "purpose": "Resolve role-aware interfaces and classify static wiring and rewiring relative to exact-BW sites.",
      "input_artifact_ids": ["FD01", "FD02", "FD08", "FD09"],
      "parameter_ids": ["component_interfaces", "coordinate_selection.component_water_coordinate_selection.general_repeated_atom_ranking", "site_localization"],
      "equation_ids": ["E008", "E009", "E010", "E011", "E012"],
      "operations": [
        "retain curated biological role separately from assembly presence and direct receptor contact",
        "rank repeated atom records by the declared alternate-location and occupancy rule",
        "resolve direct receptor heavy-atom contacts and map contacted receptor residues to exact BW",
        "calculate shortest-path distance from each exact-BW graph node or edge to each resolved role-aware site",
        "classify direct, adjacent, connected distal, and disconnected strata",
        "assign lost edges to the source site with destination fallback and gained edges to the destination site with source fallback",
        "assign conserved edges to the most proximal resolved endpoint site and omit pairs with neither site resolved",
        "pool static and changed contacts only after structure-level and pair-level classifications are complete",
        "report fractions and percentages with their explicit eligible structure, pair, or contact denominators from NORMALIZATION_REGISTRY.csv"
      ],
      "output_artifact_ids": ["FD04", "FD05", "FD06", "FD07"],
      "quality_control": [
        "assembly presence and direct contact remain separate labels",
        "unknown site status is never converted to zero",
        "77 selected-ligand-positive primary maps",
        "2926 eligible selected-ligand pairs",
        "the disconnected stratum is retained explicitly"
      ],
      "missing_value_policy": "Deposited absence is not biological absence. An unresolved site is missing, and a pair with neither site resolved is outside the site-relative estimand.",
      "claim_boundary": "Site-relative distance and composition do not establish signaling direction, physical propagation, or causation."
    },
    {
      "step_id": "P04",
      "order": 4,
      "purpose": "Construct branched deposited-water estimands and quantify coordinate and exact-BW topological recurrence.",
      "input_artifact_ids": ["EXT_RCSB", "FD08"],
      "parameter_ids": ["coordinate_selection.component_water_coordinate_selection.general_repeated_atom_ranking", "coordinate_selection.component_water_coordinate_selection.water_oxygen_selection", "water_analysis.default", "water_analysis.occupancy_sensitivities", "water_analysis.polar_cutoff_sensitivities_A", "water_analysis.recurrence", "water_analysis.water_graph"],
      "equation_ids": ["E003", "E013", "E014", "E015", "E016", "E017", "E018", "E019", "E020", "E021", "E038"],
      "operations": [
        "select one deposited oxygen coordinate per water residue by the declared occupancy and deposition-order rule",
        "construct the receptor-proximal root set and the separate protein-contact, receptor-contact, exact-BW bridge, and selected-ligand-contact branches",
        "retain one coordinate-selection record per default root-set water and repeat the occupancy and polar-cutoff sensitivity grid",
        "align receptor frames with the deterministic reference-selection rule for coordinate analyses",
        "cluster aligned water coordinates separately by complete linkage and single linkage",
        "perform pairwise one-to-one coordinate matching without replacement",
        "count reference-free exact-BW water-topology recurrence and deduplicate role-aware interaction events",
        "remove 4N6H, reselect 4RWD as the coordinate reference, realign, and compare the reported recurrence conditions",
        "report every water percentage against its named root-set, map, pair, cluster, or event denominator in NORMALIZATION_REGISTRY.csv"
      ],
      "output_artifact_ids": ["FD14", "FD15", "FD16", "FD17", "FD18", "FD28", "FD29"],
      "quality_control": [
        "137 unique default root-set water records",
        "the ligand-contact set remains a separate branch rather than a sixth core stage",
        "recurrence requires at least two independent maps",
        "complete-linkage and single-linkage results remain separate",
        "exact-BW topology recurrence is reference-free",
        "the 1.0 A fixed-frame and reselected-reference coordinate counts agree"
      ],
      "missing_value_policy": "Unprocessed, unresolved, or out-of-scope water events remain missing. Waters absent from the deposited selected environment are not imputed.",
      "claim_boundary": "These are deposited static-water and recurrence estimands, not solution hydration, occupancy thermodynamics, residence time, or causal mediation."
    },
    {
      "step_id": "P05",
      "order": 5,
      "purpose": "Run the StrucFlow five-channel contact-topology workflow diagnostic.",
      "input_artifact_ids": ["EXT_RCSB", "FD01", "FD02", "FD08"],
      "parameter_ids": ["ancillary_graph_descriptors_and_sensitivities.strucflow_workflow_diagnostic"],
      "equation_ids": ["E047", "E048", "E049", "E050"],
      "operations": [
        "construct geometry, signed energetic-frustration, water-mediation, absolute dynamic-correlation, and recurrence channels with the declared precedence and fallback rules",
        "combine the five channels with fixed weights into a sparse composite contact tensor",
        "calculate the dimensionless graph score relative to the initial contact tensor",
        "run the seed-7 event mode for 100 proposals with bounded candidate selection, declared acceptance branches, incremental score updates, and periodic exact recalculation",
        "run the seed-7 continuous-weight mode for 50 iterations with batches of eight, bounded central differences, Gaussian noise, clipping, and periodic exact recalculation",
        "retain one diagnostic record for each independent-map and mode combination",
        "interpret normalized channel weights and score differences according to NORMALIZATION_REGISTRY.csv"
      ],
      "output_artifact_ids": ["FD33"],
      "quality_control": [
        "168 independent-map by mode records",
        "all declared graph scores and diagnostics are finite",
        "event and continuous-weight modes remain separately identified",
        "periodic exact recalculation checks the incremental updates"
      ],
      "missing_value_policy": "Use only the declared channel-specific fallback values. A missing physical annotation does not become positive evidence.",
      "claim_boundary": "StrucFlow outputs are contact-topology workflow diagnostics. Event counts are not physical time, continuous weights are not molecular dynamics, and graph scores are not calibrated free energies."
    },
    {
      "step_id": "P06",
      "order": 6,
      "purpose": "Run the contact-propagation network, or CPN, belief-space diagnostic.",
      "input_artifact_ids": ["EXT_RCSB", "FD01", "FD02", "FD08"],
      "parameter_ids": ["ancillary_graph_descriptors_and_sensitivities.contact_propagation_network_diagnostic"],
      "equation_ids": ["E051", "E052", "E053", "E054"],
      "operations": [
        "certify seeds from role-matched and target-matched selected-ligand direct contacts resolved to exact-BW receptor residues",
        "preserve structures without a certifiable seed as not applicable",
        "construct baseline and seeded three-state factor graphs from the same unthresholded composite contacts",
        "calculate node aggregates and floored unary potentials",
        "retain at most 20000 strongest pair factors and divide each floored 3 by 3 pair potential by its matrix mean",
        "run uniformly initialized damped loopy sum-product separately for baseline and seeded graphs",
        "calculate per-residue state-belief differences and the maximum absolute seeded-minus-baseline shift",
        "draw the declared belief samples only as an ancillary summary",
        "verify the explicit no-seed zero-shift control and report belief quantities according to NORMALIZATION_REGISTRY.csv"
      ],
      "output_artifact_ids": ["FD34"],
      "quality_control": [
        "79 seeded structures and 7 not-applicable structures",
        "77 seeded independent-map representatives displayed",
        "baseline and seeded convergence statuses are retained",
        "the explicit no-seed maximum belief shift equals zero"
      ],
      "missing_value_policy": "A missing seed is not imputed and yields a not-applicable record. Failed convergence remains explicit rather than being replaced by a zero shift.",
      "claim_boundary": "CPN output is a belief-space workflow response, not a physical perturbation trajectory, signaling efficacy, mechanistic propagation, or causal effect."
    }
  ]
}
```
