## Supplementary material for "An Exact-Residue Atlas of Opioid Receptor Wiring and Rewiring across Ligand and Transducer Contexts": SI files: VALIDATION_REPORT.json

```
{
  "artifact_type": "validation_report",
  "schema_version": "3.0",
  "validation_date": "2026-08-06",
  "bundle_status": "pass",
  "checks": [
    {
      "check_id": "V01_JSON_PARSE",
      "status": "pass",
      "assertion": "Every JSON and JSON Schema document parses.",
      "evidence": "Nine documents, including the index and this report, parse as JSON."
    },
    {
      "check_id": "V02_CSV_WIDTH",
      "status": "pass",
      "assertion": "Every public CSV row has the same width as its header.",
      "evidence": "All 99 public CSV documents passed header-width validation."
    },
    {
      "check_id": "V03_EXPECTED_REGISTRY_COUNTS",
      "status": "pass",
      "assertion": "Core registries have their expected row counts.",
      "evidence": "8 contrasts, 238 symbols, 16 state outcomes, 32 component tests, 38 claim mappings, 111 data-dictionary records, and 84 normalization definitions."
    },
    {
      "check_id": "V04_EQUATION_IDS",
      "status": "pass",
      "assertion": "Equation identifiers are unique, complete, and ordered, and every equation has plain-text and LaTeX representations.",
      "evidence": "E001 through E061 are present once each; all 61 records contain nonempty expression and expression_latex fields with balanced braces."
    },
    {
      "check_id": "V05_METHOD_STEP_IDS",
      "status": "pass",
      "assertion": "Pseudocode step identifiers are unique, complete, and ordered.",
      "evidence": "P01 through P06 are present once each and are limited to the six introduced composite methods."
    },
    {
      "check_id": "V06_STATE_SOURCE_MATCH",
      "status": "pass",
      "assertion": "The 16-outcome state registry matches the defined state source.",
      "evidence": "Outcome, sample counts, BH q value, and leave-one-out sign-consistency fields match for all 16 records."
    },
    {
      "check_id": "V07_STATE_FAMILY_RESULT",
      "status": "pass",
      "assertion": "The state multiplicity statement is correct.",
      "evidence": "Six of 16 state outcomes have within-family BH q below 0.05."
    },
    {
      "check_id": "V08_COMPONENT_SOURCE_MATCH",
      "status": "pass",
      "assertion": "The 32-test component registry matches the complete global-BH source.",
      "evidence": "Hypothesis, outcome, sample counts, status, and BH q value match for all 32 records."
    },
    {
      "check_id": "V09_COMPONENT_FAMILY_RESULT",
      "status": "pass",
      "assertion": "The component multiplicity statement is correct.",
      "evidence": "Zero of 32 component tests has global BH q below 0.05."
    },
    {
      "check_id": "V10_WATER_COUNTS",
      "status": "pass",
      "assertion": "Displayed water estimands match their source counts.",
      "evidence": "All-map and leave-4N6H water and positive-map counts match for the seven displayed estimands; Data_water_coordinate_selection.csv contains 137 unique default root-set water records."
    },
    {
      "check_id": "V11_TABLE_SCHEMAS",
      "status": "pass",
      "assertion": "Public CSV schemas match their file headers in order.",
      "evidence": "Ninety-nine table schemas are registered, one for each public CSV document, and all 99 required-column lists match the corresponding file headers in exact order."
    },
    {
      "check_id": "V12_CLAIM_SOURCES",
      "status": "pass",
      "assertion": "Every reported claim mapping resolves to a public source document.",
      "evidence": "All 38 Article or Supporting Information claim records resolve to registered source artifacts."
    },
    {
      "check_id": "V13_CLAIM_COMPLETENESS",
      "status": "pass",
      "assertion": "Claim IDs are unique and source mappings are populated.",
      "evidence": "Thirty-eight unique claim IDs have populated status."
    },
    {
      "check_id": "V14_SCHEMA_STRUCTURE",
      "status": "pass",
      "assertion": "Machine-readable methods artifacts carry the required artifact type, schema version, and type-specific top-level keys.",
      "evidence": "Eight typed JSON artifacts contain the common and type-specific top-level keys declared by METHODS_ARTIFACTS.schema.json, including the required expression_latex field for all 61 equation records."
    },
    {
      "check_id": "V15_PUBLIC_CONTENT_POLICY",
      "status": "pass",
      "assertion": "The methods bundle contains scientific definitions, stable identifiers, claim boundaries, and publication-ready text.",
      "evidence": "The 111 public files use flat public filenames and contain no local paths, user or host identifiers, code filenames, em dashes, or en dashes."
    },
    {
      "check_id": "V16_STATE_LOO_DETAIL",
      "status": "pass",
      "assertion": "The full endpoint-recomputed leave-one-out detail artifact is complete.",
      "evidence": "Flat upload file Data_state_leave_one_out_detail.csv (FD19) has 378 data rows, 10 columns, a unique outcome plus excluded-structure key, 378 estimable reduced fits, and SHA-256 4ff04a931a11ca9866a4409fa9f8c4e328a3e55f97c2020b4044ff3365be9b09."
    },
    {
      "check_id": "V17_STATE_LOO_SUMMARY",
      "status": "pass",
      "assertion": "The full endpoint-recomputed leave-one-out summary supports the reported sign claim.",
      "evidence": "Flat upload file Data_state_leave_one_out_summary.csv (FD20) has 6 data rows, 9 columns, unique outcomes, 100 percent sign consistency for all six outcomes, and SHA-256 8411a6867666938c3ce0ca6b31f25d28fcbf4d2abe406eb5218f471c991a5362."
    },
    {
      "check_id": "V18_FLAT_UPLOAD_RESOLUTION",
      "status": "pass",
      "assertion": "The two full endpoint-recomputed state artifacts resolve directly to neutral filenames in the flat upload set.",
      "evidence": "FD19 resolves to Data_state_leave_one_out_detail.csv and FD20 resolves to Data_state_leave_one_out_summary.csv; both files exist and match their registered schemas and checksums."
    },
    {
      "check_id": "V19_ARTIFACT_INDEX",
      "status": "pass",
      "assertion": "Every nonrecursive methods-artifact checksum matches the indexed public file.",
      "evidence": "All 16 indexed SHA-256 values match."
    },
    {
      "check_id": "V20_DATA_DICTIONARY",
      "status": "pass",
      "assertion": "The public data dictionary contains each assigned public artifact ID exactly once.",
      "evidence": "The dictionary contains 31 FD identifiers, 63 SD identifiers, and 17 MM identifiers, each once; its 111 filenames resolve one-to-one to the 111 public files."
    },
    {
      "check_id": "V21_CROSS_REFERENCES",
      "status": "pass",
      "assertion": "Methods, equation, parameter, and artifact references resolve.",
      "evidence": "All pseudocode and derivation references resolve to defined equations, parameter objects, external inputs, or public artifact IDs."
    },
    {
      "check_id": "V22_PAIR_SITE_POLICY",
      "status": "pass",
      "assertion": "Directional pair-site assignment agrees across parameters, equations, pseudocode, and the claim map.",
      "evidence": "Lost uses source with destination fallback; gained uses destination with source fallback; conserved uses the most proximal resolved pair endpoint; neither-site pairs are omitted."
    },
    {
      "check_id": "V23_COORDINATE_SELECTION_POLICY",
      "status": "pass",
      "assertion": "Graph and component/water coordinate-selection policies are explicit and distinct.",
      "evidence": "Graphs use the first deposited model with no sequence-separation exclusion; 4N6H is the only selected-receptor alternate-location case and conformer A is selected from the 0.5/0.5 A/B tie. Component and water coordinate selection ranks blank, then A, then other alternate locations, with descending occupancy within tier and label tie break. Water oxygen selection uses maximum occupancy with deposition order as the tie break."
    },
    {
      "check_id": "V24_RESAMPLING_MATCHING_SIGN_FLIP_POLICY",
      "status": "pass",
      "assertion": "Bootstrap validity, deterministic seeds, matching standardization, and sign-flip branches match the declared scientific definitions.",
      "evidence": "Percentage intervals condition on valid replicates and use mode-tagged SHA-256 seeds. Matching variables are standardized once over the full hypothesis-specific scope with population standard deviation before exact-stratum assignment. Exact n<=18 sign flips use the raw 2^n tail fraction; the plus-one correction applies only to the n>18 Monte Carlo branch. All 32 saved component sign-flip tests are exact."
    },
    {
      "check_id": "V25_ANCILLARY_METHOD_SPECIFICATION",
      "status": "pass",
      "assertion": "The introduced StrucFlow and contact-propagation network workflows have explicit parameters, equations, outputs, and ordered pseudocode.",
      "evidence": "P05 references E047 through E050 and FD33 for the 168-record StrucFlow sweep. P06 references E051 through E054 and FD34 for the 79-seeded plus 7-not-applicable contact-propagation sweep with its zero-shift control. Standard or cited descriptors remain fully parameterized and equated without being presented as introduced-method pseudocode."
    },
    {
      "check_id": "V26_ENDPOINT_REDUNDANCY",
      "status": "pass",
      "assertion": "The endpoint-outcome redundancy claim has an explicit equation, pseudocode step, and registered source row.",
      "evidence": "E055 and P02 define Pearson correlation across 84 complete independent-map endpoint pairs; FD21 reports r=-0.99745997681869747, which rounds to -0.997460."
    },
    {
      "check_id": "V27_PERCENTAGE_ARTIFACTS",
      "status": "pass",
      "assertion": "The complete shared-node percentage-effect artifact set is registered and schema-validated against flat upload files.",
      "evidence": "FD22, FD10, FD12, FD13, FD26, FD27, and FD28 register 32 adjusted rows, 8 efficacy categories, 14 feature-prevalence rows, 32 matched rows, 8 summary rows, 56 unadjusted rows, and 6 water-percentage rows, respectively."
    },
    {
      "check_id": "V28_NORMALIZATION_REGISTRY",
      "status": "pass",
      "assertion": "Every registered reported quantity has one allowed scale label and explicit numerator, denominator or reference, scope, zero rule, missing rule, and interpretation.",
      "evidence": "NORMALIZATION_REGISTRY.csv contains 84 unique records, NR001 through NR084. Every scale_status is one of raw, normalized, standardized, or percentage_scaled, and every interpretive field is populated."
    }
  ],
  "summary": {
    "checks_passed": 28,
    "checks_failed": 0,
    "json_document_count": 9,
    "csv_document_count": 99,
    "analysis_contrast_count": 8,
    "equation_record_count": 61,
    "equation_symbol_record_count": 238,
    "introduced_method_pseudocode_count": 6,
    "derivation_record_count": 11,
    "indexed_artifact_count": 16,
    "state_outcome_count": 16,
    "component_test_count": 32,
    "water_display_estimand_count": 7,
    "claim_mapping_count": 38,
    "public_data_dictionary_record_count": 111,
    "table_schema_count": 99,
    "normalization_definition_count": 84
  }
}
```
