## Supplementary material for "An Exact-Residue Atlas of Opioid Receptor Wiring and Rewiring across Ligand and Transducer Contexts": SI files: WATER_ESTIMAND_DEFINITIONS.json

```
{
  "artifact_type": "water_estimand_definitions",
  "schema_version": "3.0",
  "analysis_scope": "Deposited receptor-proximal waters in independent coordinate maps",
  "default_parameters": {
    "minimum_occupancy": 0.7,
    "receptor_proximity_cutoff_A": 5.0,
    "polar_contact_cutoff_A": 3.5,
    "polar_elements": ["N", "O"]
  },
  "coordinate_selection": {
    "general_repeated_atom_policy_reference": "METHOD_PARAMETERS.coordinate_selection.component_water_coordinate_selection.general_repeated_atom_ranking",
    "water_oxygen_rule": "Within each deposited water residue, select the oxygen record with maximum occupancy; break an occupancy tie by earliest deposition order."
  },
  "set_relationships": {
    "core_path": "P contains C contains R2; P contains C contains C_B1 contains C_B2",
    "exact_bw_branch": "P contains B_any; C_B1 equals C intersect B_any",
    "ligand_branch": "B_any contains L; L is not required to be in C",
    "critical_interpretation": "L is a separate ligand-water-receptor branch. It is not a sixth stage of the structural-core sequence."
  },
  "estimands": [
    {
      "estimand_id": "W01_P",
      "symbol": "P",
      "display_order": 1,
      "name": "Receptor-proximal deposited water",
      "definition": "Occupancy at least 0.7 and water oxygen within 5.0 A of any target-receptor heavy atom.",
      "parent_estimand_id": null,
      "branch_id": "root",
      "all_maps_water_count": 137,
      "all_maps_positive_map_count": 9,
      "leave_4N6H_water_count": 39,
      "leave_4N6H_positive_map_count": 8,
      "equation_id": "E013"
    },
    {
      "estimand_id": "W02_BANY",
      "symbol": "B_any",
      "display_order": 2,
      "name": "Any exact-BW polar contact",
      "definition": "Member of P with at least one exact-BW target-receptor N/O contact within 3.5 A.",
      "parent_estimand_id": "W01_P",
      "branch_id": "exact_bw_contact",
      "all_maps_water_count": 85,
      "all_maps_positive_map_count": 8,
      "leave_4N6H_water_count": 29,
      "leave_4N6H_positive_map_count": 7,
      "equation_id": "E016"
    },
    {
      "estimand_id": "W03_C",
      "symbol": "C",
      "display_order": 3,
      "name": "Two-protein-residue core",
      "definition": "Member of P that contacts at least two protein residues through N/O atoms within 3.5 A.",
      "parent_estimand_id": "W01_P",
      "branch_id": "core_path",
      "all_maps_water_count": 61,
      "all_maps_positive_map_count": 7,
      "leave_4N6H_water_count": 22,
      "leave_4N6H_positive_map_count": 6,
      "equation_id": "E014"
    },
    {
      "estimand_id": "W04_R2",
      "symbol": "R2",
      "display_order": 4,
      "name": "Two designated receptor-residue core",
      "definition": "Member of C that contacts at least two designated target-receptor residues.",
      "parent_estimand_id": "W03_C",
      "branch_id": "core_path",
      "all_maps_water_count": 52,
      "all_maps_positive_map_count": 7,
      "leave_4N6H_water_count": 18,
      "leave_4N6H_positive_map_count": 6,
      "equation_id": "E015"
    },
    {
      "estimand_id": "W05_CB1",
      "symbol": "C_B1",
      "display_order": 5,
      "name": "Core exact-BW touch",
      "definition": "Member of C with at least one exact-BW target-receptor polar contact.",
      "parent_estimand_id": "W03_C",
      "branch_id": "core_path",
      "all_maps_water_count": 44,
      "all_maps_positive_map_count": 7,
      "leave_4N6H_water_count": 18,
      "leave_4N6H_positive_map_count": 6,
      "equation_id": "E017"
    },
    {
      "estimand_id": "W06_CB2",
      "symbol": "C_B2",
      "display_order": 6,
      "name": "Core exact-BW bridge",
      "definition": "Member of C with at least two exact-BW target-receptor polar contacts.",
      "parent_estimand_id": "W05_CB1",
      "branch_id": "core_path",
      "all_maps_water_count": 38,
      "all_maps_positive_map_count": 7,
      "leave_4N6H_water_count": 17,
      "leave_4N6H_positive_map_count": 6,
      "equation_id": "E018"
    },
    {
      "estimand_id": "W07_L",
      "symbol": "L",
      "display_order": 7,
      "name": "Selected-ligand water receptor bridge",
      "definition": "Member of B_any with at least one role-selected ligand N/O contact within 3.5 A.",
      "parent_estimand_id": "W02_BANY",
      "branch_id": "ligand_branch",
      "all_maps_water_count": 10,
      "all_maps_positive_map_count": 4,
      "leave_4N6H_water_count": 8,
      "leave_4N6H_positive_map_count": 3,
      "equation_id": "E019"
    },
    {
      "estimand_id": "W08_L_INTERSECT_CB2",
      "symbol": "L_intersect_C_B2",
      "display_order": 8,
      "name": "Ligand branch overlap with core exact-BW bridge",
      "definition": "Water satisfies both L and C_B2.",
      "parent_estimand_id": null,
      "branch_id": "cross_branch_overlap",
      "all_maps_water_count": 3,
      "all_maps_positive_map_count": 2,
      "leave_4N6H_water_count": 3,
      "leave_4N6H_positive_map_count": 2,
      "equation_id": null
    },
    {
      "estimand_id": "W09_L_OUTSIDE_C",
      "symbol": "L_setminus_C",
      "display_order": 9,
      "name": "Ligand bridge outside two-protein core",
      "definition": "Water satisfies L but does not satisfy C.",
      "parent_estimand_id": "W07_L",
      "branch_id": "ligand_branch_partition",
      "all_maps_water_count": 7,
      "all_maps_positive_map_count": null,
      "leave_4N6H_water_count": 5,
      "leave_4N6H_positive_map_count": null,
      "equation_id": null
    }
  ],
  "recurrence_estimands": [
    {
      "recurrence_id": "WR01_TOPOLOGY",
      "unit": "Unordered exact-BW residue pair contacted by one qualifying water",
      "recurrence_threshold": "At least two independent maps",
      "deduplication": "One exact-BW pair per water and map before cross-map counting",
      "source_artifact_id": "FD16"
    },
    {
      "recurrence_id": "WR02_COMPLETE_LINKAGE",
      "unit": "Aligned water oxygen coordinate cluster",
      "rule": "Maximum within-cluster Euclidean distance no greater than radius",
      "radii_A": [0.8, 1.0, 1.2, 1.5, 2.0],
      "recurrence_threshold": "At least two independent maps",
      "source_artifact_id": "FD17"
    },
    {
      "recurrence_id": "WR03_SINGLE_LINKAGE",
      "unit": "Aligned water oxygen coordinate connected component",
      "rule": "Join coordinates at or below radius and retain connected components",
      "radii_A": [0.8, 1.0, 1.2, 1.5, 2.0],
      "recurrence_threshold": "At least two independent maps",
      "source_artifact_id": "FD17"
    },
    {
      "recurrence_id": "WR04_PAIRWISE_MATCH",
      "unit": "One-to-one aligned water oxygen pair",
      "rule": "Maximum-cardinality bipartite match within radius",
      "radii_A": [0.8, 1.0, 1.2, 1.5, 2.0],
      "source_artifact_id": "FD18",
      "equation_id": "E021"
    },
    {
      "recurrence_id": "WR05_PLIP_ROLE_CROSSVALIDATION",
      "unit": "Role-aware protein-ligand interaction profiler water event",
      "rule": "Deduplicate by map, water identifier, interaction role, and exact-BW residue; coordinate cross-match tolerance 0.1 A",
      "source_artifact_id": "FD15"
    }
  ],
  "sensitivity_policy": {
    "occupancy_thresholds": [0.0, 0.3, 0.5, 0.7, 0.9, 1.0],
    "polar_cutoffs_A": [3.2, 3.5, 3.8, 4.1],
    "dominant_map_fixed_frame": "Exclude DOR 4N6H water instances after alignment while retaining the common 4N6H coordinate frame.",
    "dominant_map_reselected_reference": {
      "rule": "Exclude 4N6H before repeating the deterministic reference selection, select 4RWD with 240 exact-BW receptor C-alpha positions, and realign the remaining 17 C_B2 waters in 6 maps.",
      "equation_id": "E038",
      "reported_radius_A": 1.0,
      "complete_linkage_recurrent_cluster_count": 3,
      "single_linkage_recurrent_cluster_count": 3,
      "map_pairs_with_at_least_one_coordinate_match": 2,
      "positive_map_pair_count": 15,
      "comparison_to_fixed_frame": "recurrence counts agree for complete linkage, single linkage, and pairwise matching",
      "topology_reference_dependence": "none"
    },
    "claim_boundary": "These estimands describe deposited static coordinates and do not estimate solution hydration, water residence time, water-mediated free energy, or causal ligand effects."
  }
}
```
